# Ephrin Signaling Patterns Sensory Neurons During Tissue Homeostasis in Planarians

**DOI:** 10.64898/2026.08.11.744258

**Authors:** Mohammad A. Auwal, Sarah E. Warner, Allisyn Marks, Ryan A. McCubbin, Arianna L. Farrar, Jennifer M. Severance, Christian Torres, Kelly G. Ross, Ricardo M. Zayas

**Author notes:** **Correspondence:** Ricardo M. Zayas. Equal authorship (Mohammad A. Auwal, Sarah E. Warner).

## Abstract

Eph and ephrin genes encode receptor-ligand pairs that mediate contact-dependent cell signaling and are essential for nervous system development. However, less is known about the role of Ephrin signaling during adult tissue homeostasis and regeneration. Here, we investigated the role of Ephrin signaling in neural patterning in the planarian *Schmidtea mediterranea*. We discovered that RNAi against the Eph receptor *EphR1* led to striking ectopic expression of the mechanosensory neuron markers *pkd1L-2* and *hmcn-1-L,* without obvious disruption of the overall architecture of the central nervous system. To investigate the basis of this phenotype, we identified additional Eph receptor homologs and four putative ephrin ligands and assessed their function. An RNAi screen revealed that *ephrin*-*1* phenocopies the defects of *EphR1* RNAi. Temporal analyses of *EphR1* and *ephrin-1* inhibition revealed a progressive increase in *pkd1L-2^+^* and *hmcn-1-L^+^* cells, indicating an unappreciated role for Ephrin signaling in regulating neural patterning and cell number during adult tissue homeostasis. Together, these findings provide a framework for dissecting Ephrin-dependent mechanisms in adult tissue maintenance and regeneration.

## Supplementary File 1 for "Ephrin Signaling Patterns Sensory Neurons During Tissue Homeostasis in Planarians"

```
>dd_Smed_v6_16928_0_1_ORF
MCQLINAILISVFSIVNCRVPNYVELLNTETSRWNDWVKNSGKYDGWRSQNIPPNAQLVY
GLCALQGGSRDNWLRSPFIRRDDALSIKIEISFTMRSCKSRPEQRLNCEDTLYLMIYEAD
SSSDVPSSWNDRIYTRVDIISPDITWTDMRQDENIVNVKTYSIEPRRSGFFIALRDIGAC
AMVKLIRIYYVACPSITHLFARYSRLVISHDFRIRNVKGICVDGAELISLEKRPQLICQP
TGQWHISDFMFCHCKPGYTSLDSKMVCIKCPHNTYKSSRGSEKCIYCPKYSYSDPGADKC
VCNEGLFPIKSSSDLISCAEPLLSPRNLKGNFTDKGQLQLSWDASHIIDSSISIENSFKV
HFRIICISCKDSEQLFFTPGPDVSQSSVLIDALESGKTYKFSVTSMSSVSHLMNFSSANP
SSALLSIDTKPADQSLQLTNLVVQKAQNKRSLFISWSLVSEDAAIISYEVIIHKSSINAG
HSKVFNLDSQLQNVKTPFYEFPFDKSPINSYRIKVRARSKSAWGPFVVSKQINLKDLVKL
KAFDGGIDESNTYLSSQNKLMIISVFGMGFILMLIAIPLCFYCRYLTNRSMKNRKKKNVN
KTFSTSLDMANYSQIHAGSSTTRIYIDPSNYEDPSTIVQEFAHEIDPEKIQIETVIGEGE
FGEVCRGKLIKYEYRQKIPVAIKTLKSGCSEKERMNFLMEAAIMGQFCHSNIIQLEGIVT
KTQPIMIITQFIEFGSLDTFLRKKKYQFSTLQLLGMLRGIVSGMKYLSEMRYVHRDLAAR
NILVDKDLCCKVSDFGLSREIEADNTEGAYTTKGGLIPIRWTAPEAINYRRFTSSSDVWS
FGIVMWEVMSYGERPYWNWPNKDVLQSIESGYRLPAPKRCPPAIHLLMLDCWTYERSERP
KFGQIFHSISALLRCPEALASIPLSHSIGRLSVDSYRRNSSIISESKKAHFNSTPLLQSE
PIFGPESSISQWLDCLDLPCYKDNFVKHHLIYLCHICKFSRNDLVSLEITDPEHLQKLMN
NIEAMQNYFDTLQSASFAVL
>dd_Smed_v6_39545_0_1_rframe2_ORF
MDYIFVSLIILFMIQDTNSSPPTPENIVLLDTMKDDWRGWKTNSGKYSGWRTQNTPPDGD
KVYGLCMVHRADNDNWLYSPIIPTGEANSIIIETYFTMRNCRNYPDPNKLKICEDTIHLL
AYETNDLQESTNQNNRLFKQVAVLFPQNKWSKDNSEQSAMNSHKKSIPVKGLGLRIGYRD
TGSCTMIRKVRVLYLACPSIVNSFTEFSRTVSKQDFDLVNVVGKCVKGAVQKVGQADQLQ
SRFCQSNGLWHDMGTVNCHCGPGFTATADWKSCIPCASGTFKSIAGPIRCSYCPKYSQSE
SGQSSCTCEKDYFKKIIHAKEVPDMICLRLPNAPKDLRADITDGSKVILTWEFPSTSDSN
DHDSIEYYHVFCYQCLFERLQFIPG
>dd_Smed_v6_16483_0_1_rframe3_ORF
MNWIISWLWIMDLINLFYCEKVLLLNTSISGWNNWKKNTKTYEGWRIQNLPPNADEVYGV
CEVDHPSANSWLRSPFISRDKGISLHIKVSFTMRECKNYPDPKSLRHCEETFTLLKYESD
SPIENIHYNERTFAIIGTISSNNKWETKDRTENILNIYETSISVRRLGVIIAFKNTGSCV
MIKEVVVYYLACQEKMSNFIYFPRTAAGFESYNRNVVGKCVEGGVRKHNSDEQIVNYCQA
NGLWKDDNVKEVCECGSGMEGNDSKTSCIKCSNNFYKLLQGSEKCIPCPQNTYSFTGSAS
CICNQGYYEIPNMKQKLTCKKPPDKPRNILMDSSDQARIILTWNSPFYIESSEAVSDNIS
YYLIECINCPNKLVFLPSSKTKETKVIVLGSLPSREYDFKVSSVNDVSQYVTNPFDMDQS
SSKISLLTKPLENIEKLKLKSIQTNKHGIVLSWNQPTSPTDIVEYECVSFGFRDYFKNTD
LFNADSIFHVFTTNTSCSFINLMTDLIYFVAKVRPRNYKGWGQFSETKSIARKKNELKLK
IPTKIRLTNFVTTASFSTITDIKTFIINPEKDVVMMILGSILLVAVLLIIIILVTYCIRR
QMMFNMYRQKFKNEKFEATSPTQIIYSSAYSLPNQTYTKYQNPNTYEDISVALHDFTKEI
DPKWLTTSTIIGQGEFGHVYQGVLFVPEDERKIVAVKVLKDGASEKERNDFLVEASTMGQ
FMNENVLKLEGVMTGSDSYMIITEFMVNGSLLTFLRIKKNELTTIQLLKMLSNVANGMKY
LSSIGFIHRDLAARNILLDENLVCKVADFGLSRELSDKDADDIYTNKPDGKLPIKWTAPE
>dd_Smed_v6_35615_0_1
MDFLLFLLIIKLVLKVNGFKEILLNTELSNWKDWSKSSKLHLGWRQQSKAITGNLVYSIC
STIEQSNQDYWLFSSLITNIDQAKSIHIRLEFTIRDCEESIALSKSKNCDNSFFLHANLL
SRYEHEDNYYNTSRFRLINTVHSAYRWNMKDSRNTELRMNIWQIDWPVYHLIYEDQTPKN
LLILGFRENSDCIVLHKLEISYQICPEVQKGLALLSKTSAGTNKIWSFKKPICMPGSVMN
ENHQTIFKTNDFYCQPNGLWSLQLNESLCYCNVGYFRLNSSICAACPLNTYKFSTGDGYC
QKCPENSAALKYGQKICSCKDGFFRNEMKDRVSDRCTQPPSTPKDFYATYQTSFQVNLTW
SYPIFTGFRDDVTYHLSCVHDQSVEIRPKPLLSSQRATVTKLKPSRSYLFYLYTINGVSE
VAEATWKVRSTLVIKTDPLDPLVNLSWALLPDNYSGIITWEM
>dd_Smed_v6_11704_0_1
MNILGGYILFEIFFWKVYILILFRYSNAHDSSLPPKEHIIEWKKFSPLFERSANILKVNH
DDNILIKCPVLENEIFAIYWSYDRNDFIKCDPEDSLTTTPLFTCNPMKSFSLLVTRFSWV
SLNPTFSQNRPVYFIAQRSYCQGYNMRLRIIVSPPAVPLKTINTAKQQSNRNIPNSVQSV
FSYHMSTILICFTVRLMRE
>dd_Smed_v6_16552_0_1_rframe3_ORF
MPIFLMFLKASLAVISLFFDLVISTVSHNIYWSPHNPLFKISSNHLIVKDGDNIELVCPK
TYDIADKIYIFWTTNYNTYQNCGANSEAESEDLHLLFNCSLDRLNPQFRLQVSIYSWVIS
NPAFSNKQPVYFIPQRELCENYGMKLVTILQEDRNEMISINDEKNSTILQEYQNKMISHN
NEKNLSTKVALHYYIVSIISFSAF
>dd_Smed_v6_10687_0_1_rframe2_ORF
MKSSSVIHGPGNGKCTKLSLTSFNVIKTERKYFTLSISIFITFHNFMIRSVYDFASVSNM
IVVMLLFGIPSASTQRTHRLFWDDKNPVFNPGNNRMFVEEGDDITIVCPSNSPEHNNIYW
SKKNEVFDLCEPTFDSNSVMMIHCEPYSIKEFNFQVTKFSWVSLNPSFLRNKPIYLLSSP
KVCKNYNMKIAIILKTFEKEKVGILKGAASPERVVQQKNSAPVPLLSLALTISLFKWSLF
Y
>dd_Smed_v6_21889_0_1_rframe3_ORF
MLSVILLQYKLIMIIPQLIERSFGYENEKTQKIYWTPGNSKFHHHPPFIMRVKQNDEIVF
ICPYESVKLFWTYNQTIFDSCALPPVKDAYLLFDCNLARCQIQDSNLPCSSPVSHKFHLI
AEDTPLLDGIPGFKKNVPVFFLSDSQFCLKHNMKLAVVVGQFQWEPYLNKNIQPNPNSYS
NSVIINSKFPLFIQFLSYFAFLYETL
```
