## Supplementary File 2 for "Ephrin Signaling Patterns Sensory Neurons During Tissue Homeostasis in Planarians"

```
Consensus      MQFPSXXAXRXXXXXXXAXXXXXXXXXXXXXXZXGXXXXXPGXSXRGAX-XXPPXGXX--    57
CiEph-f        ------------------------------------------------------------
CeEph          ------------------------------------------------------------
EphR1_dd_16928 ------------------------------------------------------------
EfEph          ------------------------------------------------------------
NvEph          ------------------------------------------------------------
BfEph1         -----MA.G.TAQTSAF.LWTIFVWIFTVEAAES.GA--L.SR.Q.A.S-----------    42
BfEph2         ------------------------------------------------------------
CiEph-e        ------------------------------------------------------------
DmEph          ------------------------------------------------------------
CiEph-c        ------------------------------------------------------------
SpEph          ------------------------------------------------------------
CiEph-b        ------------------------------------------------------------
CiEph-d        ------------------------------------------------------------
CiEph-a        ------------------------------------------------------------
HsEphB6        ------------------------------------------------------------
HsEphA1        ------------------------------------------------------------
HsEphB4        ------------------------------------------------------------
HsEphB3        ------------------------------------------------------------
HsEphB1        ------------------------------------------------------------
HsEphB2        ------------------------------------------------------------
HsEphA2        ------------------------------------------------------------
HsEphA10       ------------------------------------------------------------
HsEphA8        ------------------------------------------------------------
HsEphA6        .....PP.A.SSPAPQA.SSS---EAAAPATGQP.PSCPV..T.R..RP-GT..A.RVEE    56
HsEphA7        ------------------------------------------------------------
HsEphA4        ------------------------------------------------------------
HsEphA3        ------------------------------------------------------------
HsEphA5        ---------------------------------------MR.SGP...GHRR..S.GG--    19

Consensus      -------DXXXXPXXXXXXCXX----XLRXXXPXPPXXMXGC----RXXPLRLLLC--L-    99
CiEph-f        ----------------------------------------------MVI.AKMFPVS-SL    13
CeEph          ---------------------------------------------M.LYNS.I.NPHQSI    15
EphR1_dd_16928 ------------------------------------------------------M.QLIN     6
EfEph          -----------------------------------------------MLSENVW..ASIQ    13
NvEph          ------------------------------------------------------------
BfEph1         -------RLRSN.GNDEDS.PL----G..N-NSV.GNDENF.L---PGWRSNS...----    83
BfEph2         ------------------------------------------------------------
CiEph-e        ------------------------------------------------------------
DmEph          --------------------------------------------------MS..RT--IL     8
CiEph-c        ----------------------------------------------MFFLFIVFY.----    10
SpEph          --------------------------------------.D-----------N.RN.--II     9
CiEph-b        ------------------------------------------------------------
CiEph-d        --------------------------------------.EQ-------KYT.CF..NKMI    15
CiEph-a        --------------------------------------------------MDY.AV--.I     8
HsEphB6        -----------------------------------------------------MV.--SL     5
HsEphA1        --------------------------------------------ME.RW..G.G.V--.-    13
HsEphB4        ------------------------------------------------ME..V...--W-     9
HsEphB3        --------------------------MA.ARP.P..SPPP.LLPLLPPLL.LP..L--.-    31
HsEphB1        ---------------------------------------------MALDY.-...L--.-    11
HsEphB2        ---------------------------------------------MALRR.GAA.L--.-    12
HsEphA2        --------------------------------------.ELQA--A.ACFAL.WG.--AL    18
HsEphA10       --------------------------------------.ET.---AGPH....F..--RM    17
HsEphA8        --------------------------------------.APA---RGRL.PA.WVV----    15
HsEphA6        EEEEEEE.VDKD.HPTQNT.LRCRHFS..ERKRE.RRT.G..E--V.EFL.Q-FGF--FL   111
HsEphA7        ----------------------------------------MVF--QTRY.SWII..--YI    16
HsEphA4        --------------------------------------.A.------IFYFA.FS.--.F    14
HsEphA3        ---------------------------------------MD.Q--LS--I.L..S.--S-    14
HsEphA5        -------.-----------------------T.IT.ASLA..Y--SAPRRAP.WT.--.L    45

Consensus      -I-----------------------XSAVAANEVTLLDTKTATS---EL-GWTTYPP--X   129
CiEph-f        L.LFAN------------------FVHF.TSYQ.EI.N.RN...---D.I..NMTTYVNN    52
CeEph          F.LVLQC-----------------LITI.TSHQEV.F.LSKVG.---D.-K.DQVSLRHD    54
EphR1_dd_16928 A.LI-SVFS------IVNCRV---------P.Y.E..N.E--..---RWND.VKNSG---    42
EfEph          IVLFATLQAQAPEDGSDTCRNPPFTKPPFPS.I.P...SYDYLGLLGTMGT.K.QDV-DG    72
NvEph          ------------------------------------------------------------
BfEph1         --------------------------------Q.NKMSL..V.D----------------    95
BfEph2         ------------------------------------------------------------
CiEph-e        --------------------------------------M.P.SQ---DFYIFCSFS----    15
DmEph          L.I---ISI---------------HFKLAH.DQ.V....-.REA---T.-E..R..Y--G    43
CiEph-c        -------------------------I.I.TGEIHV.YN..V...---D.-D.ALH.T---    38
SpEph          F.VLC--------------------AWTSY.K..K.Y.-SN.F.---G.-Y..V...QDP    44
CiEph-b        -----------------------------MFVSEI....R..L.---D.-...KSQG--S    25
CiEph-d        W.IIITGFL---------------AERH.I.E.AI.M..R..I.---DI-..AMS.G--S    54
CiEph-a        PLI--IGLT---------------NLQSISSE...I...TQ...---D.-...ASG---T    44
HsEphB6        WVLL--------------------LV.S.L.L.EV....TGE..---.I-..L....--G    39
HsEphA1        LL----CAP---------------LPPGAR.K....M..SK.QG---..-..LLD..-KD    49
HsEphB4        -------------------------A.LA..L.E...N..LE.A---D.-K.V.F.QVDG    40
HsEphB3        -------------------------PAGCR.L.E..M...WV..---..-A..SH.E--S    60
HsEphB1        -------------------------A.....M.E..M..R...A---..-...AN.A--S    40
HsEphB2        -------------------------LPLL..V.E..M.ST...A---..-..MVH..--S    41
HsEphA2        AA-----------------------AA.AQGK..V...FAA.GG---..-..L.H.Y-GK    50
HsEphA10       QLCLALLLG---------------PWRPGT.E..I...S.ASQA---..-...AL.S--N    56
HsEphA8        -TAA-AAAA---------------TCVSA.RG..N....S.IHG---DW-..L...A--H    52
HsEphA6        PLLT-AWPG---------------DC.H.SN.Q.V....T.VLG---..-..K...L--N   149
HsEphA7        WL-L-RFAH---------------TGE.Q..K..L...S.AQQT---..-E.ISS..--N    53
HsEphA4        G.-C-DAVT---------------GSRVYP........SRSVQG---..-..IAS.L-EG    52
HsEphA3        -V-L-DSFG---------------ELIPQPS...N...S..IQG---..-..IS..S--H    50
HsEphA5        -L-C-AALR---------------TLL.SPS...N...SR.VMG---D.-..IAF.K--N    81

Consensus      --------GWEEVSGLD-ENGNPIRTYQVCNVM-E--P---NQNNWLRTPWIPRRG----   170
CiEph-f        IEDFSPEVK.D..TFHQ--LNPSV.GF.I.PDSQDTQSYKT.VQ....S.YMKLI.----   106
CeEph          RDDVWMEET.RNPAAT.-.KHANQ.A.VT..YDM---I---.PS...FSHF.EVKT----   103
EphR1_dd_16928 -----KYD..RSQNIP----P.AQLV.GL.ALQGG--S----RD....S.F.R.DD----    83
EfEph          -----DSRT.SQPGD-----TACRQVPGS.SYTFG------P.....I.QH.NTTVNGVA   116
NvEph          ------------------------------------------------------------
BfEph1         ------RIT.I...N.SPDT.H.V......Q.QR.--D----.......E...KKE----   139
BfEph2         -------SQ.I...NINS-D.H.V......Q.RR.--D----......AE...K.Q----    42
CiEph-e        -------LQ.....SY.EGHRTT..S....PQE----DTTVESD..I.S.Y.DA.D----    60
DmEph          --PQAQTP..V.E.FT.FVK.INW.S.V..D.A-Y--H---.V....WS.F.D.GS----    91
CiEph-c        ------YGA...L....-VD..T..YH....TG-M--D---E.D..V.S.F.DAKS----    81
SpEph          --DSQTYV..T.SG------ASYE.IF.T.H.S-D--.----RD....M.Y.E.Q.----    85
CiEph-b        --------E.M..T.D.-..Q.ER.MLF..QIT-Q--.---........QY.RVD.----    66
CiEph-d        --------D.T.AN.PH-PD.RDR.MLV..QIK-K--.---H....A...Y..VD.----    95
CiEph-a        --------..T.LTNH.-.TDADL..F...HIR-S--.---H.....K.NF.NVTT----    85
HsEphB6        --------..D...V..-DQRRLT..FEA.H.AGA--.PGTG.D...Q.HFVE...----    84
HsEphA1        --------..S.QQQIL--..T.LYM..D.PMQGR--R---DTDH...SN..Y.GEE---    91
HsEphB4        --------Q...L....-.EQHSV...E..D.QRA--.---G.AH....G.V....----    82
HsEphB3        --------.......Y.-.AM...........R-.--S---S.......GF.W..D----   101
HsEphB1        --------.......Y.-..L.T.........F-.--.---......L.TF.N...----    81
HsEphB2        --------.......Y.-..M.T.........F-.--S---S.......KF.R...----    82
HsEphA2        --------..DLMQNIM--.DM..YM.S.....-S--G---D.D.....N.VY.GE----    90
HsEphA10       --------....I..V.-.HDR..........L-.--.---..D...Q.G..S.GR----    97
HsEphA8        --------..DSINEV.-.SFQ..H........-S--.---........S.V..D.----    93
HsEphA6        --------..DAITEM.-.HNR..H........-.--.---........N..S.DA----   190
HsEphA7        --------....I....-..YT........Q..-.--.---........N..SKGN----    94
HsEphA4        --------......IM.-.KNT...........-.--.---S.......D..T.E.----    93
HsEphA3        --------....I..V.-.HYT...........-D--H---S.......N.V..NS----    91
HsEphA5        --------....IGEV.-..YA..H.....K..-.--Q---......L.S..SNE.----   122

Consensus      AQRIYVELKFTLRDCN--SIPGVAG--SCKETFNLYYYESDSDDAT-TF-----P-WREN   219
CiEph-f        RS.L....N.WM.E.ENK-------DTI.P...KI..AITSHQSEV--------.QLN.S   151
CeEph          .R...I..L.NT...D--AYLNPK---......SV.LKQFKTSRPGS.KIEKERFSEDID   158
EphR1_dd_16928 .LS.KI.IS..M.S.K--.R.EQRL--N.ED.LY.MI..A..S--SDVP-----SS.NDR   132
EfEph          LSQVV.RVN.S.NG.L------TG.--..QQS.L.QT.QTQNI.PSGSL--------NAT   160
NvEph          ...LE.NVT..A.N.T--A.GSPE---H.HYN.DI.IM..QDKPEISPN-----.YLDSE    50
BfEph1         G......IR.SI.E.R--D..N.V---......DF..F...Q....DEY-----.A.N.S   189
BfEph2         GR.....I..SI.E.R--D..N.V---......D...F...YP...DDR-----.A.NDR    92
CiEph-e        GKL.HLDVE.SINH.SHDTL.DNMKKTQ......MF...A.G.V..S..-----.P...K   115
DmEph          .N.L.I.IQ..I...S--LF..N.L--......S.LF..F.AA--.REP-----.P.QTD   140
CiEph-c        .....MDIE.SVMK.E-----------E.R...A....P.S..T..T..-----.P....   125
SpEph          .N..H..V...MYS.T--G.VDAQ---L.....DV.F.Q..T.E..E.S-----.D.TAP   135
CiEph-b        .R.....VQ..M.S.E--DV.N..---T...........T.R.E..S..-----.P.G.G   116
CiEph-d        .E.....FE..I.S.E--DV.N..---T...........T.R.E..S..-----.P...G   145
CiEph-a        T..V...I...I.S.D--G.R..V---..........L..NHKNDR-RS-----LRLN.D   134
HsEphB6        ...AHIR.H.SV.A.S--.LGVSG.--T.R...T...RQAEEP.SPDSV-----SS.HLK   135
HsEphA1        .S.VH...Q..V...K--.F..G..PLG.......L.M...Q.VGI-QL--------.RP   140
HsEphB4        .VHV.AT.R..MLE.L--.L.RAGR--......TVF.....A.T..ALT-----.A.M..   133
HsEphB3        V..V.......V....--...NIP.--........F...A...V.SASS-----.F.M..   152
HsEphB1        .H...T.MR..V...S--.L.N.P.--............T..VI..KKS-----AF.S.A   132
HsEphB2        .H..H..M..SV...S--...S.P.--............A.F.S..K..-----.N.M..   133
HsEphA2        .E..FI.....V....--.F..G.S--..........A...L.YG.-N.--------QKR   137
HsEphA10       G...F...Q......S--....A..--T......V..L.TEA.LGR-GR-----.RLGGS   147
HsEphA8        .R.V.A.I........--.M...L.--T.........L...R.LGA-ST--------Q.S   140
HsEphA6        ..K....M........--...W.L.--T.......F.M...ESHGI-K.--------KP.   237
HsEphA7        ....F...........--.L...L.--T...........T.Y.TGR-NI--------...   141
HsEphA4        ...V.I.I........--.L...M.--T.............N.KER-FI--------...   140
HsEphA3        ..K.............--...L.L.--T.........M...D.HGV-K.--------..H   138
HsEphA5        .S..FI..........--.L..GL.--T......M..F...DQNGR-NI--------K..   169

Consensus      PYTKIDTIAADES-FTQVDLG---------------------MKLNTEVRSIGPLSKRGF   257
CiEph-f        VF.....V..EDQ-.ADSNSD--------WTEV------LNTEIV.I.IPQSIDI.HA.V   196
CeEph          NWKN.GRL.RSN.NM.TET..---------------------.EID--------SDTKTI   189
EphR1_dd_16928 I..RV.I.SP.IT-W.DMRQD--------------------ENIV.VKTY..E.-RRS..   170
EfEph          N.ASFP---GNRVTVGSNPT.---------------------TVVE.QDVMVPLGAIG.M   196
NvEph          LFKR.G.LKPTVVKYDKN.P.----------------------DNRNS.SVVLANTTQYV    88
BfEph1         A...V.R....GR-.SN.NVQ----------------------EI.K.I.N...IT.D..   226
BfEph2         T...V.R....GR-.SH.NTE----------------------II.....D...IF....   129
CiEph-e        ..V.......NSV-----------------------------NRV..KTF.F..ITR...   146
DmEph          S.RL.AR...G.GR.N.NSD----------------------VDI....K..A-VN.K.V   177
CiEph-c        ..I....L..G.R-.DSETV.--------------------AEGI.KKTLV.....R...   164
SpEph          ..Q.VAR...EGR-.SDP.TL-------------------DEEVV.VRIENF..VTAN..   175
CiEph-b        A.V.V......QR-.RPGSDK----------------------VV.F.R.N...I..N.I   153
CiEph-d        A.I.V......KR-.KPGSAE-----------------------R.F.T.D....T...V   181
CiEph-a        T...V.......R-.KPDTR----------------------VEA...T.M.S.IRS..L   171
HsEphB6        RW..V........-.PSSSSSSSSSSSAAWAVGPHGAGQRAGLQ..VKE..F...TQ...   194
HsEphA1        LFQ.VT.V...Q.-..IR..A------------------SGSV...V.RC.L.R.TR..L   181
HsEphB4        ..I.V..V..EHL-TRKRPGA------------------EATG.V.VKTLRL.....A..   174
HsEphB3        ..V.V....P...-.SRL.A.----------------------RV..K...F.....A..   189
HsEphB1        ..L.V........-.S...F.------------------GRL..V......F...TRN..   173
HsEphB2        .WV.V........-.S.....------------------GRV..I......F..V.RS..   174
HsEphA2        LF.......P..I-TVSS.FE------------------ARHV...V.E..V...TRK..   178
HsEphA10       RPR..........-...G...------------------ERK........E.....R...   188
HsEphA8        QFL..........-..GA...------------------VRRL........V........   181
HsEphA6        Q............-...M...------------------DRIL.....I.EV..IERK..   278
HsEphA7        L.V..........-...G...------------------ERK........E......K..   182
HsEphA4        QFV..........-.....I.------------------DRI......I.DV.....K..   181
HsEphA3        QF...........-...M...------------------DRIL.....I.EV..VN.K..   179
HsEphA5        Q.I..........-..EL...------------------DRV........DV.....K..   210

Consensus      YLAFQDQGACMALXSVRVYYKKCPETVR--NLAIFPETV-TGPESTSLVEVRGSCVPNAE   314
CiEph-f        .V.IV.K...I..V.....SIV..MEIQ--S.......L-..ELD....K.N....ERSH   253
CeEph          RI..EE..I.LS.LN.KI..RI.D.FTD--Q.VY.RPQ.-...KE.DM.RMN...I...S   246
EphR1_dd_16928 FI.LR.I...AMVKLI.I..VA..SITH--LF.RYSRL.IS--HDFRIRN.K.I..DG..   226
EfEph          ...A.ET.T.VSISRLI.FHYM..QQ.V--.FISY.MAM-SNGAI.Q.A-----..SG.S   248
NvEph          .F.LHYT.G.IGVKDFI.S.NQ..KMALSSS.VEL.R..---SPANGSQK.K.N..AHSQ   145
BfEph1         ......S....S.L.......V..TVAH--S..T.NK..-....V....QAA........   283
BfEph2         ......S...IS.L.......V..TITE--HY...NK..-...SI....QAE.Q.I..S.   186
CiEph-e        .VSV.......S.I.LQI..FY.G..WK--...V..K..-S.DSMA.....V....DH.V   203
DmEph          .F..R.....ISVLA.K...IT..AVTE--.F.H.N..P-..R.I.IIEKQN.T..D...   234
CiEph-c        .I.A.......SIM.LKL..YH.E..TH--...Y..N.I-S.GGIAE..SQS.K..S.SV   221
SpEph          .I..R........LQ..IF.QV..QV..--DF...NQ.N-E...THT..T.P.T..K..Q   232
CiEph-b        ...I..T...V.IMH.K....Y.G..LK--...S.SR.I-S..QV.D..KT.....R..I   210
CiEph-d        ...I..T......MH......Y.AP.ES--...N.GR.T-A..YMA....AN.T..D.SL   238
CiEph-a        .I....T....SIMH......S.Q..L.--G.....P..-S..MM....D.P.Q....SA   228
HsEphB6        .V....T...L..VA..LFSYT..AVL.--SF.S....QAS.AGGA...AAV.T..AH..   252
HsEphA1        ....HNP...V..V....F.QR....LN--G..Q..D.L-P..--AG....A.T.L.H.R   236
HsEphB4        .............L.LHLF....AQLTV--..TR.....-PRE---LV.P.A....VD.V   228
HsEphB3        ...........S.I...AF....AS.TA--GF.L....L-..A.P....IAP.T.I...V   246
HsEphB1        ......Y....S.L....FF....SI.Q--.F.V....M-..A......IA..T.I....   230
HsEphB2        ......Y.G..S.IA...F.R...RIIQ--.G...Q..L-S.A......AA....IA...   231
HsEphA2        ......I...V..L...........LLQ--G..H....I-A.SDAP..AT.A.T..DH.V   235
HsEphA10       H.....V...V..V.......Q.RA...--G..T..A.A-AESAFST....A.T..AHS.   245
HsEphA8        ......I...L.IL.L.I......AM..--...A.S.A.-..AD.S.......Q..RHS.   238
HsEphA6        ......I...I..V....F.....F...--...M..D.I-PRVD.S..........KS..   335
HsEphA7        ......V...I..V..K......WSIIE--......D..-..S.FS.......T..SS..   239
HsEphA4        ......V...I..V....F.....L...--...Q..D.I-..ADTS..........N.S.   238
HsEphA3        ......V...V..V.....F....F..K--...M..D..-P-MD.Q..........N.SK   235
HsEphA5        ......V...I..V..........SV..--H..V..D.I-..AD.SQ.L..S....NHSV   267

Consensus      EV---------GXPPKXXCNGDGEWL-V---PIGGCSCKAGYEP--XGT-----------   348
CiEph-f        PANSEV-----SSQ.VNH.TS..R.N-.---RT.A.Y.E...Q.DHNMR-----------   293
CeEph          KKIP-------.VDLIGL.MST.SGI-K---TS.E.V.DS..SQIADSN---------GA   286
EphR1_dd_16928 LISL-------EKR.QLI.QPT.Q.HIS---DFMF.H..P..TSLDSKM-----------   265
EfEph          L.G--------VQL.LAT.GSQ.V.G-A---.N.....NF..TS--I.Q-----------   283
NvEph          PLTD-------ESELYGY.QSN...SPAMYTSRHR.M.H...QD--TVS-----------   185
BfEph1         -.E---------AQ.TVQ.TS..K.T-L---FA...R.LP.H..ESD.---CSGGSE---   323
BfEph2         P.G---------RQ.TVQ.T.T...T-L---FT.S.R.LP....QRTVAQRCDGKWRSFL   233
CiEph-e        QSTN-------LGS.EYR..SN.R.Q-I---NT...V.DV.FQ.NNQQ.-----------   241
DmEph          P----------YET.TYL.K...K.T-I---LT...R.......NYTNK-----------   269
CiEph-c        YAN---------EV..YR..IY...Q-.---.T.S.Q.R.....NTQL.-----------   257
SpEph          P.PP-------.ST.QYI.QNE.I.S-L---NQ...G.SP...ASADR.-----------   270
CiEph-b        TED--------.QY.IYH.G.I.N.T-.---.T.T.F.T.....NYSR.-----------   247
CiEph-d        ADN--------DDRATFR..SE...I-.---.K.S.L.DR..G.DYTS.-----------   275
CiEph-a        TMKN-------TKA.SLH...E....-.---.T.S...NP....NNQL.-----------   266
HsEphB6        PEEDGVGGQAG.S..RLH...E.K.M-.---AV...R.QP..Q.ARGDK-----------   297
HsEphA1        ASPR------PSGA.RMH.SP.....-.---.V.R.H.EP...EGGS.E-----------   275
HsEphB4        PAP--------.PS.SLY.RE..Q.AEQ---.VT....AP.F.AAEGN.-----------   266
HsEphB3        ..S--------V-.L.LY.......M-.---.V.A.T.AT.H..AAKES-----------   282
HsEphB1        ..D--------V-.I.LY.......M-.---...R.T..P....-ENSV-----------   265
HsEphB2        ..D--------V-.I.LY........-.---...R.M....F.AVEN..-----------   267
HsEphA2        VPPG-------.EE.RMH.AV.....-.---...Q.L.Q....K--VED-----------   271
HsEphA10       GEP--------.S..RMH.GA.....-.---.V.R...S..FQE--R.D-----------   280
HsEphA8        .----------RDT..MY.SAE....-.---...K.V.S....E--RRD-----------   271
HsEphA6        .----------RDT..LY.GA..D..-.---.L.R.I.ST...E--IEG-----------   368
HsEphA7        .EA--------ENA.RMH.SAE....-.---...K.I.....QQ--K.D-----------   274
HsEphA4        .----------KDV..MY.GA.....-.---...N.L.N..H.E--RSG-----------   271
HsEphA3        .----------ED..RMY.STE....-.---...K...N....E--R.F-----------   268
HsEphA5        T----------DE...MH.SAE....-.---...K.M......E--KNG-----------   300

Consensus      ACQACPPGTYKSSAGNXPCSPCPPXS-----HXSSEGXTSCTCENGYYRAPSDPPS-MPC   402
CiEph-f        T..P..RNM..PTS..LN.TK..SV.-----YTHHV.SI..V.SD.HLVST.YLDGCGV.   348
CeEph          R.ES..TN...PK-.QSL.KS..SN.------I...AAS..R.L...F..EDELI.-...   338
EphR1_dd_16928 V.IK..HN.....R.SEK.IY..KY.------Y.DP.ADK.V.NE.LFPIK.SSDL-IS.   318
EfEph          S..S........VQ.SSV.L...SN.-----NS.VN.SSQ.P.LP....PA.SGAD-SD.   337
NvEph          ..T...R....P....AT.VA..RN.------APEADR...R.TS..F..SNEKIT-AD.   238
BfEph1         ---------------------------------------G.--GKA--------------   328
BfEph2         .QG..KE..F.PN...YE.M...LY.-----.AHRT.E.R...DR....S.R.K.T-DA.   287
CiEph-e        R..P..D....V.NTISE.L...NN.GFNIS.TNHASNNE.L.NT..A..SGETVN-T..   300
DmEph          T.TE..L..F..P-EVTK.T....N.-----NA.KT.SPF.K.AS....H.N.GRH-...   322
CiEph-c        ..TG.MV.K...TN..T..QV..QH.-----VTH.TSASH...VA.H...EN..I.-QA.   311
SpEph          R.EE.QI..F..DI.TTE.....AK.-----.ADTVAV.R...IPD.....GEEA.-S..   324
CiEph-b        Q.N..ARNR...VVK.VA.RR..AY.-----SS.NR.A.V.D.M...F..HE.TAD-Q..   301
CiEph-d        S..E.GR.F....V..GG.VR..AY.-----ESQ.D.S.E.Q.MP.....L..DAA-K..   329
CiEph-a        E.NQ.SV.RF.HEV..V..Q...AR.-----FNVNFAS.M.M.IS....S.G.R.D-A..   320
HsEphB6        ......R.L.......A......AR.-----.APNPAAPV.P.LE.F...S....E-A..   351
HsEphA1        ..V...S.S.RMDMDTPH.LT..QQ.-----TAE...A.I....S.H....GEG.Q-VA.   329
HsEphB4        K.R..AQ..F.PLS.EGS.Q...AN.-----.SNTI.SAV.Q.RV..F..RT..RG-A..   320
HsEphB3        Q.RP....S..AKQ.EG..L....N.-----RTT.PAASI...H.NF...D..SAD-SA.   336
HsEphB1        ..K...A..F.A.QEAEG..H..SN.-----RSPA.ASPI...RT.....DF...E-VA.   319
HsEphB2        V.RG..S..F.ANQ.DEA.TH..IN.-----RTT...A.N.V.R......DL..LD-...   321
HsEphA2        .....S..FF.FE.SES..LE..EHT-----LP.P..A...E..E.FF...Q..A.-...   325
HsEphA10       F.E.....F..V.PRRPL.....EH.-----RALENAS.F.V.QDS.A.S.T....-AS.   334
HsEphA8        ..V..EL.F...AP.DQL.AR...H.-----.SAAPAAQA.H.DLS....AL....-SA.   325
HsEphA6        S.H..R..F..AF...TK..K...H.-----LTYM.ATSV.Q..K..F..EK....-.A.   422
HsEphA7        T.EP.GR.F....SQDLQ..R..TH.-----FSDK..SSR.E..D..........Y-VA.   328
HsEphA4        E....KI.Y..ALSTDAT.AK...H.-----YSVW..A.....DR.FF..DN.AA.-...   325
HsEphA3        M....R..F..ALD..MK.AK...H.-----STQED.SMN.R...N.F..DK....-.A.   322
HsEphA5        T..V.R..FF.A.PHIQS.GK...H.-----YTHE.AS...V..KD.F.RE....T-.A.   354

Consensus      T--------RPPSAPRNLISNVNE-TS--VTLEWSPPXDXGG----------RXDITYXI   441
CiEph-f        P--------QL..P.LK.KVIKSTTVPGAAR...EK.Q.F.N----------CQK.F.CV   390
CeEph          .--------Q...R.IK.VA.AITA..--TR.S.NE.SSL..----------.PE.W.EV   378
EphR1_dd_16928 A--------E.LLS....KG.FTDKGQ--LQ.S.DASHIIDSSIS----IENSFKVHFR.   364
EfEph          I------AS......Q..NKGAASA..--.V.S....Q.S..----------TGIVL.TV   379
NvEph          .--------A.....QH.TTTYVNA.E--..MS.YS.VSS..----------.S.VS.LP   278
BfEph1         --------------A.KIGP----------------------------------------   334
BfEph2         .GRFMPISSA...K...I..T..M-.T--.E.Q.ET.V.N..----------.N.LR.K.   334
CiEph-e        .--------AA..S.L..LASEYDGHA--...T.L..VHL..----------.K..F.K.   340
DmEph          Y--------S..A..T..TLLFVDQ..--AIIS..A.AKNESFSSETNSKIYHS..V.K.   372
CiEph-c        .--------...TK...VTHVQ.K-..--LL.S.V..STT..----------.T..Y.S.   350
SpEph          .--------A.....TS.TAV.D.-K.SV...T.RN.ENL..----------.T..DFR.   365
CiEph-b        .--------K..TKVV..YAA..QS..--...K.ER.LNE..----------.T.L..S.   341
CiEph-d        S--------Q...K.V.VLAI..Q-.K--I..T.ER.FND..----------.D....R.   368
CiEph-a        .--------.T..K.ST.E.S..K-..--.K.T.VE.RKS..----------.T....SV   359
HsEphB6        .--------G.....QE.WFE.QG-SA--LM.H.RL.REL..----------.G.LLFNV   390
HsEphA1        .--------G........SFSASG-.Q--LS.R.E..A.T..----------.Q.VR.SV   368
HsEphB4        .--------T......SVV.RL.G-S.--LH....A.LES..----------.E.L..AL   359
HsEphB3        .--------TV..P..GV......-..--LI....E.R.L..----------.D.LL.NV   375
HsEphB1        .--------SV..G...V..I...-..--II...H..RET..----------.D.V..N.   358
HsEphB2        .--------TI....QAV..S...-..--LM...T..R.S..----------.E.LV.N.   360
HsEphA2        .--------......HY.TAVGMG-AK--.E.R.T..Q.S..----------.E..V.SV   364
HsEphA10       .--------.......D.QYSLSR-SPLVLR.R.L..A.S..----------.S.V..SL   375
HsEphA8        .--------......V....S..G-..--.....A..L.P..----------.S....NA   364
HsEphA6        .--------........VVF.I..-.A--LI......S.T..----------.K.L..SV   461
HsEphA7        .--------......Q...F.I.Q-.T--.S......A.N..----------.N.V..R.   367
HsEphA4        .--------......L........-..--.N....S.QNT..----------.Q..S.NV   364
HsEphA3        .--------....S...V...I..-..--.I.D..W.L.T..----------.K.V.FN.   361
HsEphA5        .--------........A......-..--.F...I..A.T..----------.K.VS.Y.   393

Consensus      ICKRCGXG------------------------G-C--PCGXGVRFLPRQXG-L-TETSVT   472
CiEph-f        L.QVHSINHASTSLSKQNNNSSLFKQSDPTQPSYTV-DACD..LYY.H.CS-.-KTNF.D   447
CeEph          K.SGR.E-------------------------------..-T.VMT.GDKK-.-STR..Q   404
EphR1_dd_16928 ..IS.KDS--------------------------------EQLF.T.GPDV---SQS..L   389
EfEph          YYQAIIS.-------------------------S-----------.RMTW.-NV.T....   402
NvEph          K.NV.NNN-----------------------GTI.TRD.APARIYIRDINI---NV.MA.   312
BfEph1         ------------------------------------------------------------   334
BfEph2         V.W..HDI-------------------------T.V-E.RRA.QYR.A.V.-.-NN.V..   366
CiEph-e        G..STPLW----------------------ELEQFI-S.SNALVYQ.HLNEGKIFS.TLQ   377
DmEph          K.NI.SPN----------------------------------.VYN.STDT-F-N..KI.   396
CiEph-c        S.EL.DSE-----------------------HEN.Q-..NVD.QYR.SNHQ-HT.T.YME   385
SpEph          D....PAD----------------------------------.Q.SSI.RI-G-QGYE.N   389
CiEph-b        E.FQ.QP.-----------------------FVD.T-..TERADYE.QKT.-.-VA.H..   375
CiEph-d        E.Q..QV.-----------------------FDH.A-..PQ..D.E...RD-.-VV.K.V   402
CiEph-a        T.E..DAT-----------------------YTL.S-R..E.AD.I.GRTR-.-.KG.LL   393
HsEphB6        V..E.EGRQEPASG----------------GG.T.H-R.RDE.H.D...R.-.-..SR.L   431
HsEphA1        R.SQ.QGT----AQ----------------DG.P.Q-...V..H.S.GAR.-.-.TPA.H   405
HsEphB4        R.RE.RP.------------------------.S.A-...GDLT.D.GPRD-.-V.PW.V   392
HsEphB3        ...K.HGA-----G----------------GASA.S-R.DDN.E.V...L.-.-..RR.H   411
HsEphB1        ...K.RA-----------------------DRRS.S-R.DDN.E.V...L.-.-..CR.S   392
HsEphB2        ...S..S-----------------------GR.A.T-R..DN.QYA...L.-.-..PRIY   394
HsEphA2        T.EQ.WPE-----------------------S.E.G-..EAS..YSEPPH.-.-.R....   398
HsEphA10       L.L...RE-----G----------------PA.A.E-...PR.A.....A.-.-R.RAA.   411
HsEphA8        V.R..PWA-----------------------LSR.E-A..S.T..V.Q.TS-.-VQA.LL   398
HsEphA6        ...K..LD-----------------------TSQ.E-D..G.L..I..HT.-.-INN..I   495
HsEphA7        L....SWE-----------------------Q.E.V-...SNIGYM.Q.T.-.-EDNY..   401
HsEphA4        V..K..A.-----D-----------------PSK.R-...S..HYT.Q.N.-.-KT.K.S   399
HsEphA3        ...K..WN-----------------------IKQ.E-..SPN.......F.-.-.N.T..   395
HsEphA5        A..K.NSH-----------------------A.V.E-E..GH..Y....S.-.-KN...M   427

Consensus      VSDLLAHTNYTFEVEAVNGVSGLSPX----PX----------------------------   500
CiEph-f        MHN.TG.GL...Q.V.T.A.THKHADSITGQD--------------AVRNKMLNPKVSNT   493
CeEph          ING.RPSSD...L.F.K.K..AQF.EFSE-------------------------------   433
EphR1_dd_16928 IDA.ESGKT.K.S.TSMSS..H.MNFSSAN.S----------------------------   421
EfEph          .TN..PA.E.IMT.V.Q..EP.DEAD----------------------------------   428
NvEph          IKF.S.Y.Y.R.K.L......HEAEKD-----------------------------DIKP   343
BfEph1         ------------------------------------------------------------   334
BfEph2         IEG.M.Y.K.R...H.E....ST.RV----KD----------------------------   394
CiEph-e        I.NMSPY.Q.MLSIQ.A.....IIDNY-----------------------------DVTN   408
DmEph          LTN.EPV.T..VQIH.I.S..HINEFKRHSNESSLVAVSDIVFSNTSLLNIPLDLNEVKT   456
CiEph-c        ..N.NPFSC.K.K.SSS....RV.VE----.E----------------------------   413
SpEph          ..R.SS..T.E.K.HSY.E..SQGTV-----D----------------------------   416
CiEph-b        .KN.RLFAF.K.K.I.T...TDIAAASGQQLY----------------------------   407
CiEph-d        .R..SSYAY.R.KIF.I...TWVAQLSPS-EV----------------------------   433
CiEph-a        .R..AP..D.K.K.YSF.....V.GL----RP----------------------------   421
HsEphB6        .GG.R..VP.IL..Q......E...D----.P----------------------------   459
HsEphA1        .NG.EPYA....N...Q......GSS----GH----------------------------   433
HsEphB4        .RG.RPDFT.....T.L....S.ATG----.V----------------------------   420
HsEphB3        I.H.....R.....Q.......K..L----.P----------------------------   439
HsEphB1        I.S.W...P...DIQ.I....SK..F----.P----------------------------   420
HsEphB2        I.......Q....IQ.....TDQ..F----SP----------------------------   422
HsEphA2        ....EP.M....T...R......VTS-----R----------------------------   425
HsEphA10       LLH.RPGAR..VR.A.L.....PAAAA---GT----------------------------   440
HsEphA8        .AN....M..S.WI.......D...E----.R----------------------------   426
HsEphA6        .L.FVS.V.....I..M....E..FS----.K----------------------------   523
HsEphA7        .M.....A.............D..RS----QR----------------------------   429
HsEphA4        IT...........IW......KYN.N----.D----------------------------   427
HsEphA3        .T...........ID......E..SP----.R----------------------------   423
HsEphA5        MV...........I.......D...G----AR----------------------------   455

Consensus      QFASVNXTT--NQAAPSAVLGVRXV--RSTXTSXTLSWSEPEQ---PNGVILDYEVKYYE   553
CiEph-f        SS.F.TFSI--DKFH..TPTNLHMI--H.NY..V.IQ.NP.VY---TS.DQIS.KIVWV.   546
CeEph          KN.VIDIR.RSEEEDVPP.SHL.VD--A.QSDGI.IA..VSDS------DVS.F..EVRP   485
EphR1_dd_16928 -S.LLSID.--KP.DQ.LQ.TNLV.QKAQNKR.LFI...LVSE----DAA.IS...IIHK   474
EfEph          ------------------------------------------------------------   428
NvEph          E..ELTVR.--KDSI.GRPVIT-DL--.RDHAQVF...KLL.S----....THF..I..P   394
BfEph1         ---EI.R.D--EWD...Q.E..TQI--G..EM.LSI...P.RK---......E.R.QF.P   384
BfEph2         R.E.ITLK.--.VT...QIQSIIQA--A..E.AM.IE..V.A.---...K..E.RIQF.R   447
CiEph-e        SI.T.TVN.--T.ST..S.Y.IETS--DIEP..A....HV.RY---...E.IE.V..LQY   461
DmEph          GQ.EIVF..--ESVLL.T.FNL.IL--AI.NKDAD.E.DK.V.---SDFPLEF...RWFP   509
CiEph-c        ..ELIKIC.--.A......T.LKFI--WIGEV.A....LP.TH----SNK.VG...QLFQ   465
SpEph          NY.G..A..--FSSV....RDLKV.EDDVNDE.IK.R.RQ.LF---...E.TN.Q.I.RT   471
CiEph-b        N..L..VER--......P..N..SS--EIDA..VLIR.DA.TL---I..H......TAQH   460
CiEph-d        EY.E.TVE.--.E....M.....VT--DLSE..AI.T.DT.AK---V..L.RS.V.SLGL   486
CiEph-a        A..EIRIR.--........QP..V.--MA.SAEVL.Q..P.RY---SSNP....QIQ.SS   474
HsEphB6        .A.AI.VS.--SHEV....PV.HQ.--SRASN.I.V..PQ.D.---T..N....QLR..D   512
HsEphA1        AST..SISM--GH.ESLSG.SL.L.--KKEPRQLE.T.AGSRPR--SP.AN.T..LHVLN   487
HsEphB4        P.EP..V..--DREV.P..SDI.VT--..SPS.LS.A.AV.RA---.S.AV.......H.   473
HsEphB3        RY.A..I..--......E.PTL.LH--S.SGS.L....AP..R---.........M..F.   492
HsEphB1        .HV...I..--......T.PIMHQ.--SA.MR.I....PQ...---...I.....IR...   473
HsEphB2        ......I..--........SIMHQ.--SR.VD.I.....Q.D.---.........LQ...   475
HsEphA2        S.RTASVSI--..TE.PK.---.LE--GRST..LSV...I.PP---QQSRVWK...T.RK   475
HsEphA10       TY.Q.TVS.--GPG..WEEGEI.RD--.VEPQ.VS...R..IPAGA.GANDTE..IR...   496
HsEphA8        RA.V..I..--......Q.VVI.QE--.AGQ..VS.L.Q....---...I..E..I....   479
HsEphA6        P.TAITV..--D.D...LIGV..KD--WASQN.IA...QA.AF---S..A.....I....   576
HsEphA7        L..A.SI..--G.....Q.S..MKE--.VLQR.VE...Q...H---.....TE..I....   482
HsEphA4        .SV..TV..--......SIAL.QAK--EV.RY.VA.A.L..DR---......E.......   480
HsEphA3        ...A.SI..--......P..TIKKD--.TSRN.IS...Q...H---...I..........   476
HsEphA5        .YV...V..--......P.TN.KKG--KIAKN.IS...Q..DR---...I..E..I..F.   508

Consensus      KX------------E--SYSTVXTSXTTV------TXDGLKPGTEYVFQVRARTAAG---   590
CiEph-f        NQARNKTAILQLKSTT------LPTSHMLVNVTRAHLAQ.NS.VN.YIA.Q.LST..---   597
CeEph          AIVK-----------------KR.FE.RHVNMTYT.FI..N.E.V.Q.R..I.DDLR---   525
EphR1_dd_16928 SSINA---------GHSKVFNLDSQLQN.KTPFYEFPFDKS.INS.RIK....SKSA---   522
EfEph          ------------------------------------------------------------   428
NvEph          VNEP------------SKKR..N.TL.NI------.VE..RE....I.E..RM.CVTNK-   435
BfEph1         LRDG---------PTQTKFAK.DGQV.QA------.VEH.DM.E...L..Q...I..---   426
BfEph2         ARDG---------PGMTAIIK.DGDVQSA------.VEN.ENSE.FAS..Q...I..---   489
CiEph-e        GG----------H--SNKPTL.K..D...------HL...LSN.N.IVLIH...V..---   500
DmEph          .V----------ELDAINK.ALN.KE.KA------HIV..LEN...G....CK.NN.---   550
CiEph-c        NNQRLK-----------LTKIMEV.TPN.------.IN..N..WK..VM...CNND.---   505
SpEph          SAETQE------NVKYHYQAVLDGEVQET------.VH..V.......E.A.N..S.---   516
CiEph-b        SKTRMVLEHIASGVSKS.FK.NR..NRYW------RIV..E.SND.LIK.....M..---   511
CiEph-d        VY---------QGQVTDMRMFNS..KRSM------RL....QNNM.AVK...S.D..---   528
CiEph-a        IH----------GL-----F.NV.TK..Y------KLSN.S.S.S.IV.....SKV.---   510
HsEphB6        QA----------ED.S-HSF.LTSETN.A------.VTQ.S..HI.G..........---   552
HsEphA1        QD----------EERY---Q--MVLEPR.------LLTE.Q.D.T.IVR..ML.PL.---   523
HsEphB4        .G----------AEGPS.VRFLK..ENRA------ELR...R.AS.LV.....SE..---   514
HsEphB3        .S----------EG---IA...TSQMNS.------QL...R.DAR..V......V..---   530
HsEphB1        .E----------HN.F-NS.MARSQTN.A------RI...R..MV..V......V..---   513
HsEphB2        .E----------LS.Y-NATAIKSPTN..------.VQ...A.AI.........V..---   515
HsEphA2        .G-----------DSN-..NVRR.EGFS.------.L.D.A.D.T.LV..Q.L.QE.---   514
HsEphA10       .G----------QS.Q-A..M.K.GAP..------.VTN...A.R....I..ASPGPSWE   539
HsEphA8        .D----------KEMQ-....LKAVT.RA------.VS......R.........S..---   519
HsEphA6        .E----------HEQL-T..STRSKAPS.------IIT....A.K...HI.V...T.---   616
HsEphA7        .D----------QR.R-T....K.KS.SA------SINN.....V....I..F....---   522
HsEphA4        .D----------QN.R-..RI.R.AARNT------DIK..N.L.S...H........---   520
HsEphA3        .Q----------EQ.T-..TILRARG.N.------.ISS...D.I....I.......---   516
HsEphA5        .-----------DQ.T-..TIIKSKE..I------.AE....ASV....I.......---   547

Consensus      YGPYSQPJEFQTLPEAS------------------------------SXXSEQLPXIAGX   620
CiEph-f        QSN..SVL.VR.MSSDLTSKPTGK-----------------------PNN.NDSLYVYLV   634
CeEph          ---W...ISY.LGRGLMSSPSSN------------------------EVEES.FLNQT.-   557
EphR1_dd_16928 W..FVVSKQINLKDLVKLK-------------AFDGGIDES----NTYLS.QNKLM.ISV   565
EfEph          ---R.VSLRVT..NT..-----------------------------SNPS.IST.I.V.V   456
NvEph          ------ETA.EI..FHVLIMC-------------------------SILELFTWEV...I   464
BfEph1         ..QL...VTMR.D------ANGS-------Q---------------APMTGD.PVM..AI   458
BfEph2         ..KL.E.ITLR.SYTVAFSHTGA-------Q---------------APLG.D.PVL..AI   527
CiEph-e        F..F.K.IS.K..TP.TIAKPVT------------------------VSPTVNV.V...A   536
DmEph          F.S..NMIYA...QSVGS----------------------------VYDD.V.IRF...A   582
CiEph-c        C.QF.EKLQLV.YDKG.EPES---------------------------IVEGSTTW-I.G   537
SpEph          V.A...QVLATSSGS---------------------------------GGQSVPTV.LAA   543
CiEph-b        F....V.IKVK..NKSTTTVAIN-----------------------STAG.GPDYLLFVA   548
CiEph-d        F....V.LK.SP.ESTTSSPNTN-----------------------DHVG--TIQL-IIA   562
CiEph-a        ..L..RASA.R.K.VK.STAHYVLTNPHGASVDIDGGNDNMVHDTTVKPS.NHNRLVVAV   570
HsEphB6        H...GGKVY.....QGE-------L---------------------S.QLP.R.SLVI.S   584
HsEphA1        P..F.PDH..R.S.PV.-------R---------------------GLTGG.IVAV.F.L   555
HsEphB4        ...FG.EHHS..QLDE------------------------------SEGWR...AL...T   544
HsEphB3        ..Q..R.A..E.TS.RGS------G---------------------AQQLQ....L.V.S   563
HsEphB1        ..KF.GKMC....TDDD-------Y---------------------K.ELR....L...S   545
HsEphB2        ..R..GKMY...MT..E-------Y---------------------QTSIQ.K..L.I.S   547
HsEphA2        Q.AG.KVH.....SPEG---------------------------------.GN.AV.G.V   541
HsEphA10       AQSFNPSI.V...G..A-------S---------------------G.RDQSPAIVVTVV   571
HsEphA8        C.RF..AM.VE.GKPRP------------------------------RYDTRTIVW.CLT   549
HsEphA6        .SG...KF..E.GD.T.-------D---------------------MAAEQG.ILV..TA   648
HsEphA7        ..N..PRLDVA..E..TGKMFEATA---------------------V.SEQNPVII..VV   561
HsEphA4        ..DF.E.L.VT.NTVP.-------R---------------------IIGDGANSTVLLVS   552
HsEphA3        ..TN.RKF..E.S.DSF-------S---------------------I.GE.S.VVM..IS   548
HsEphA5        ..VF.RRF..E.T.V-F-------A---------------------A.SDQS.I.V..VS   578

Consensus      AV-GGVLLLVXLXIVVII---------------------CRRRCGY-KAKQE--------   649
CiEph-f        ..-VS...FGGFVFFFLW-RRCRGT------------------S.KQ.S.PCL---DKPL   671
CeEph          ---SAL.IIIA.ILI..A-----------VALCMIVVQKKSKN---R.QMSDLDVLDTY-   599
EphR1_dd_16928 FG-M.--FILM.IAIPLCFY-CRYL--------------TN.SMKNR.-.KN--------   598
EfEph          L.-.-...PIAIC.GI-----C-----------IV-VPLLVWSFC.RPG.GVY----LPQ   493
NvEph          .GA....FIFMVI.II.CIH------------------HK.D..KHLPES.H--------   498
BfEph1         .A-A.IFV.LVFVL...F----------------V---LY...NRKPPSDMD--------   490
BfEph2         .A-A.GFV..LSLFILVC----------------V---QHLQ------------------   549
CiEph-e        VC-.-LA.VII.IV..LR---CRKT---GNFLCFT----.K.INT--.-DM.MS---L--   576
DmEph          I.-T...F..IFI.ATVY---------------------FM.SKH----QDD--------   608
CiEph-c        VI-....VI.III...M.---------------------K..QTDK-.KRK.IQA-----   569
SpEph          ..-SAIFII.V.VA...F---------------L-----VFW.RWKA.QQLYYQISTLPP   582
CiEph-b        IG-..I.FV.AIV..IV.---------------------F...RRRTVKSKKL-------   579
CiEph-d        VI-..CSIVIAIVLI.FC---------------------...KSH--QN.SKL-------   591
CiEph-a        C.-ACSF.VIT.CALL.L---------------------.G..NR.A..VESD-------   601
HsEphB6        IL-.ALAF.LLAA.T.LA----------------VVFQRK..GT..--------------   613
HsEphA1        LL-.AA...GI.VFRSRR--------------------AQ.Q.QQRQRDRATD-------   587
HsEphB4        ..-V..V.VLVVIV.AVL---------------------.L.KQSNGR-EA.Y-------   574
HsEphB3        .T-A.LVFV.AVVVIA.V---------------------.L.KQRHG-SDS.Y-------   593
HsEphB1        .A-A..VFV.S.VAIS.V---------------------.S.KRA.S.-EAVY-------   575
HsEphB2        SA-A.LVF.IAVVVIA.V---------------------.N..R.FER.DS.Y-------   578
HsEphA2        ..-.V.....LAGVGFF.---------------------H..-RKNQR.R.---------   569
HsEphA10       TI-SAL.V.GSVMS.LA.---------------------W..P.S.G.GGGDA-------   602
HsEphA8        LI-T.LVV.LL---LL.C---------------------KK.H...S..F.D--------   576
HsEphA6        ..-..FT...I.TLFFL.TGRC---------------------QW.I...MKS-------   679
HsEphA7        ..-A.TII..FMVFGF..---------------------G..H...S..D..--------   591
HsEphA4        VS-.S.V.V.I.IAAFV.---------------------S...SK.S.....--------   582
HsEphA3        .A-VAII..TVVIY.L.GRF-----------------------...-.S.HG--------   575
HsEphA5        VT-V..I..AVVIG.LLSGSCCECGCGRASSLCAVAHPSLIW....S....D--------   629

Consensus      ---DEK---------L-XY-NGX-------------------------------------   658
CiEph-f        QSSS.E---------CDG---------------------------------------FTV   683
CeEph          --KQDSMTPDYHTTSRHHHHQ.NLPATLHEQLRSTTKLNAPLIPSFGSPISQPPPYYGGV   657
EphR1_dd_16928 -------------------V.KTFS----------------------TSLDM--ANYSQI   615
EfEph          --TSS---------------------------------------------------EMVD   500
NvEph          ---ILE---------.GR.RI.DM------------------------------------   510
BfEph1         ---------------KLE.S..EV---------------------------------RLP   502
BfEph2         ---------------CHINIAIPV---------------------------------RLP   561
CiEph-e        ---.V.-------------SD-------------------------------------PM   583
DmEph          ---------------.DKKSTNHLP----------------------LPLDY--ASNEVT   629
CiEph-c        ---RT.--------------------------------------------------LNEN   576
SpEph          --RKKEVPPS--ENGHLI.A..TNG----------------------EAITF--GHSTVI   614
CiEph-b        --KSD.-----------SMY..VS--------------------------------VTFN   594
CiEph-d        --DM..---------.PMFVM.HL--------------------------------KNGS   608
CiEph-a        ---L..---------YPGFI.SSV------------------------------------   613
HsEphB6        ---T.Q---------.QQ.SSP--------------------------------------   623
HsEphA1        --V.R-------------------------------------------------------   590
HsEphB4        ---SD.---------HGQ.LI.H-------------------------------------   585
HsEphB3        ---T..---------.QQ.I----------------------------------------   601
HsEphB1        ---SD.---------.QH.ST.RG------------------------------------   587
HsEphB2        ---TD.---------.QH.TS.HM------------------------------------   590
HsEphA2        ---SPE---------DVYFSKS--------------------------------------   579
HsEphA10       --H..E---------ELYF---HF------------------------------------   612
HsEphA8        --S..E---------KMH.Q..QAP----------------------PP-VF--LPLHHP   600
HsEphA6        --EEKR---------RNHLQ..HL------------------------------------   692
HsEphA7        --G..E---------.Y----FHF------------------------------------   600
HsEphA4        --A..E---------KH-------------------------------------------   588
HsEphA3        --A...---------RLHFG..HL------------------------------------   588
HsEphA5        --PE.E---------KMHFH..HI------------------------------------   642

Consensus      --XLPGVKTYIDPXTYEDPNQAVREFAKEIDPSCIKIEEVIGAGEFGEVCXGRLKL-P--   713
CiEph-f        CTE.SDQR..V..FSCGPI--QTHK.SC.T..DLVS.NK...C......YQ.S.T.TD--   739
CeEph          HPNSGKY...V..T.....Y..LI..TFD.S.NDVF.TQ...G....D..L.G.SKNSPA   717
EphR1_dd_16928 HAGSSTTRI....SN....STI.Q...H....EK.Q..T...E.......R.K.IK-Y--   672
EfEph          IPQNK.TRM.V..R..QSTT...STV.T..P.KY..LV.E..G....T.YK.MWNER---   557
NvEph          -LPSN.Q.M....SN.G..ME.LMSI.D...RDK..LDRM..G...A..YE..M.SES--   567
BfEph1         GFVA.R.......H.....QH..L.....LE...LT..Q.VSP....D..K....MGK--   560
BfEph2         GFVA.R.......H.....QH......R.LE...LT..Q...G....D..K....VGK--   619
CiEph-e        ISERLIDRI.V---K.PN.QT.LAK.KC..N..A.T..D...S...A...C...VH-E--   637
DmEph          TPLFGNSRS.V..H........I....R...ANY.T..AI..G....D..R....IP.--   687
CiEph-c        TQQ.NQRR..V.---.R..HNG.K.I.T...QTR...DS...R.......R.KMLT----   629
SpEph          LPHIKK....V..F.........K...T...ATQ.R.L....G....D..S.LMLM-.--   671
CiEph-b        SSFQSNH......T.....QR..S..T....ATY....Q...........R...Q.PN--   652
CiEph-d        IGYM..H......T.....AR..LD.T....A.Y.G......G.......L..MR.PN--   666
CiEph-a        --D.LSTR..V..S.....YN..K.......FKLVN..Q...R.......K.TFFN----   667
HsEphB6        ---GL...Y....S.....C..I..L.R.V..AY........T.S....RQ...QP-R--   677
HsEphA1        -EDKLWL.P.V.LQA....A.GALD.TR.L..AWLMVDT...E......YR.T.R.-.--   646
HsEphB4        -----.T.V....F......E..........V.YV...............R....A-.--   637
HsEphB3        ---A..M.V....F......E..........V..V...............R....Q-.--   655
HsEphB1        ---S..M.I....F......E..........V.FV..............YK.....-.--   641
HsEphB2        ---T..M.I....F......E..........I..V...Q...........S.H...-.--   644
HsEphA2        -EQ.KPL...V..H.........LK.TT..H...VTRQK..........YK.M..TSS--   636
HsEphA10       --KV.TRR.FL..QSCG.LL...HL....L.AKSVTL.RSL.G.R...L.C.C.Q.-.--   667
HsEphA8        PGK..EPQF.AE.H...E.GR.G.S.TR..EA.R.H..KI..S.DS....Y...RV-.--   657
HsEphA6        --RF..I......D.....SL..H.........R.R..R...........S....T-.--   747
HsEphA7        --KF..T......E......R..HQ....L.A......R...........S.....-.--   655
HsEphA4        --LNQ..R..V..F.................A......K...V.......S....V-.--   643
HsEphA3        --K...LR..V..H.....T...H.....L.ATN.S.DK.V.........S.....-.--   643
HsEphA5        --K....R.....H.........H......EA...T..R...........S.....-.--   697

Consensus      --------------------G-KREIXVAIKTLKAGYTEKQRRDFLXEASIMGQFDHPNI   752
CiEph-f        ----------------TG--.KRKV.D....Q.H.QCQPNEQI...H..KALER.Q....   781
CeEph          AAKWSVSNTTMGRGGGGGGYESEPYET.......S.SSA.AKAE..T..T.....S...V   777
EphR1_dd_16928 --------------------EYRQK.P.......S.CS..E.MN..M..A.....C.S..   712
EfEph          ----------------------.PPVPI.V....P.SSD.M.D...T........H...V   595
NvEph          --------------------.---LDK..V.I....SSR.T.D...L...V....K.T.V   604
BfEph1         --------------------.--QYLD.........SND.MKG...T........TD..V   598
BfEph2         --------------------.--QYLD.......P.S.D.MKD...T........ND...   657
CiEph-e        ----------------------NKT.K..V.R..DSA.SVDETN..Q.GVTLT...DA.V   675
DmEph          --------------------NFVQD.D.......P.SS..A.C...T............V   727
CiEph-c        --------------------.-.TTTS..V.R..H.ASLIDHTN..R..CT.A..KD...   668
SpEph          --------------------D-.TT.K..V....T.A.D.D.S...S............V   710
CiEph-b        --------------------K--P.SD.......T..STQ.KL...G............V   690
CiEph-d        --------------------S-.K.HD..........STQ.KL...G............V   705
CiEph-a        -------------------------KC.......V..NTQE.S...G............V   702
HsEphB6        --------------------.-R..QT...QA.W..GA.SLQMT..GR.AVL...Q....   716
HsEphA1        --------------------S-QDCKT.......DTSPGG.WWN..R..T.....S..H.   685
HsEphB4        --------------------.-.K.SC.......G....R...E..S........E....   676
HsEphB3        --------------------.-R..VF.......V....R......S.............   694
HsEphB1        --------------------.-....Y..........S........S.............   680
HsEphB2        --------------------.-....F.......S...........S............V   683
HsEphA2        --------------------.-.K.VP...............V...G..G.....S.H..   675
HsEphA10       --------------------.-RQ.LL..VHM.RDSASDS..LG..A..LTL.....SH.   706
HsEphA8        --------------------.-Q.DVP....A.......R......S.............   696
HsEphA6        --------------------.-....P.......G.HMDR......R.............   786
HsEphA7        --------------------.-..DVA.......V...........C............V   694
HsEphA4        --------------------.-....C...........D.......S.............   682
HsEphA3        --------------------S-.K..S.......V...........G.............   682
HsEphA5        --------------------.-...LP.......V...........G.............   736

Consensus      IRLEGVVTK------------------------------------------SRPVMIVTE   770
CiEph-f        VK..A..MA------------------------------------------...F.....   799
CeEph          ...I....S------------------------------------------AE.....A.   795
EphR1_dd_16928 .Q...I...------------------------------------------TQ.I..I.Q   730
EfEph          .K.Y..I..------------------------------------------VE.A..IM.   613
NvEph          .A.K....R------------------------------------------...M.....   622
BfEph1         .K.Q..I..------------------------------------------.........   616
BfEph2         .K.Q..I..------------------------------------------.QLTKH.FY   675
CiEph-e        VKIQ....S------------------------------------------.PNI...F.   693
DmEph          .Y.Q....R------------------------------------------.N....I..   745
CiEph-c        .Q.K.....SNFALLFK------LIRYKFILKIISTKYIS--TNLP--EVLCI.A..I..   718
SpEph          .K.L.....------------------------------------------T..A.....   728
CiEph-b        .........------------------------------------------...L..I..   708
CiEph-d        .........------------------------------------------.Q.H..I..   723
CiEph-a        .........------------------------------------------...L..I..   720
HsEphB6        L........------------------------------------------...L.VL..   734
HsEphA1        LH.......------------------------------------------RK.I..I..   703
HsEphB4        ........N------------------------------------------.M....L..   694
HsEphB3        .........------------------------------------------......L..   712
HsEphB1        .........------------------------------------------......I..   698
HsEphB2        .H.......------------------------------------------.T....I..   701
HsEphA2        ......IS.------------------------------------------YK.M..I..   693
HsEphA10       V.......R------------------------------------------GSTL.....   724
HsEphA8        ........R------------------------------------------G.LA.....   714
HsEphA6        .........RSFPAIGVEAFCPSFLRAGFLNSIQAPHPVPGGGSLPPRIPAG......V.   846
HsEphA7        VH......R------------------------------------------GK.....I.   712
HsEphA4        .H.......------------------------------------------CK....I..   700
HsEphA3        .........------------------------------------------.K.......   700
HsEphA5        .H.......------------------------------------------.K.......   754

Consensus      FMENGSLDSFLRKHDGQ---FTVIQLVGMLRGIASGMKYLSDMGYVHR-----DLAARNI   822
CiEph-f        L.V..C.GK...H.R.AKRY.KPTV..R..H.V.K..A...K.C....-----......V   854
CeEph          Y.A.....Q...NT.QRGEKVHWEKITE..Y.........T.......VSFLR......V   855
EphR1_dd_16928 .I.F....T....KKY.---.STL..L......V.......E.R....-----.......   782
EfEph          ..D....YYY..HN.EK---LSLQ..LK.AC.V.A..Q...EV.....-----.......   665
NvEph          ........H..KSN..R---L..F..L..A..V.A..D...SINFI..-----.......   674
BfEph1         Y.......T.......R---.Q.P.....I..V....R..AE.N....-----......V   668
BfEph2         -----IFPCLFQ....K---.Q.T.....I..V....R..AE.N...Q-----......V   722
CiEph-e        Y....A..KY.QL.KND---I.LF..LE.............S.K....-----.......   745
DmEph          Y.......T...VN..K---.QTL..IV.........S.....N....-----......V   797
CiEph-c        ...H....K..QARS..---L..L..LE.............S.K....-----.......   770
SpEph          ........KY.KEN..R---...T..L..M..VGF..RF..E.NF...-----.......   780
CiEph-b        ........A...N..NG---........I..N..A.............-----.......   760
CiEph-d        Y.......T.......E---........I..N..A.............-----.......   775
CiEph-a        ........A...NQE.K---IPSA..TE..LS..Q..E...N......-----.......   772
HsEphB6        ...L.P......QRE..---.SSL...A.Q..V.AA.Q...SFAF...-----S.S.HSV   786
HsEphA1        .....A..A...ERED.---LVPG...A..Q......N...NHN....-----.......   755
HsEphB4        .....A......LN...---.................R..AE.S....-----.......   746
HsEphB3        ....CA......LN...---..............A......E.N....-----.......   764
HsEphB1        .....A......QN...---..............A.....AE.N....-----.......   750
HsEphB2        ............QN...---..............A.....A..N....-----.......   753
HsEphA2        Y....A..K...EK..E---.S.L..........A.....AN.N....-----.......   745
HsEphA10       Y.SH.A..G...R.E..---LVAG..M.L.P.L..A.....E......-----G....HV   776
HsEphA8        Y.......T...T....---..IM........VGA..R....L.....-----......V   766
HsEphA6        Y...............H---............................-----.......   898
HsEphA7        .....A..A........---..............A..R..A.......-----.......   764
HsEphA4        Y.......A....N..R---.............G.........S....-----.......   752
HsEphA3        Y..............A.---............................-----.......   752
HsEphA5        Y.......T..K.N...---.............SA.............-----.......   806

Consensus      LVNSNLVCKVSDFGLSRVLEDDPEA---AYT---TRGGKIPIRWTAPEAIAYRKFTSASD   876
CiEph-f        .I.NE.....A....I.HIGEKKST----VN---.K....SL.......V..QAYSQ...   907
CeEph          .LDME.R..IA......GVRSEGSSVEPE..---.N.....V........TH....PS..   912
EphR1_dd_16928 ..DKD.C..........EI.A.NTE--G...---.K..L...........N..R...S..   837
EfEph          ..SKDE....A......ETTN.EYD--------VKK.....V........S.....T...   717
NvEph          ..SE.MTT.........E.D.LSDNPDSE.Q---.Q.....V........K....S....   731
BfEph1         ....S..................D.---...T---Q.....V..................   722
BfEph2         .I..Q..............G...D.---...TNVSH.........S.....F........   779
CiEph-e        ....Q............T..N..Q.---T..---.Q....A.......S.LF.Q......   799
DmEph          ...AQ.I..IA......EI.NASD----...---.......V.........F........   850
CiEph-c        ....Q............T..N..Q.---T..---.Q....AL......S.RC.Q......   824
SpEph          ...EH.....A......RK.L.G-----..E---................G.K.......   832
CiEph-b        ...AQ.I.......M.....E.SD.---...---A.C............FT.........   814
CiEph-d        ...AQ.I.............ESSDS---T..---................N.........   829
CiEph-a        ....................QLE.DDVAM..---....M......S....TM.T.STS..   829
HsEphB6        ....H.....ARL.H.------------------PQ.PSCLL..A...V..HG.H.TS..   828
HsEphA1        ...Q..C........T.L.D.FDG----T.E---.Q...............H.I..T...   808
HsEphB4        .................F..ENSSD--PT..S--SL...............F........   802
HsEphB3        .................F.....SD--PT..S--SL........................   820
HsEphB1        .................Y.Q..TSD--PT..S--SL.....V..................   806
HsEphB2        .................F....TSD--PT..S--AL..............Q.........   809
HsEphA2        .........................---T..---.S..............S.........   799
HsEphA10       ..S.D....I.G..R--GPR.RS..---V..---.MS.RS.AL.A...TLQFGH.S....   828
HsEphA8        ..D....................D.---...---.T...............F.T.S....   820
HsEphA6        .........................---...---.T...................S....   952
HsEphA7        ..................I......---V..---.T.....V........Q.........   818
HsEphA4        ..............M..........---...---..........................   806
HsEphA3        .I.......................---...---...........S..............   806
HsEphA5        .I.......................---...---.................F........   860

Consensus      VWSYGIVMWEVMSYGERPYWDMSNQDVIKAXEEGYRLPPPMDCPAALHQLMLDCWQKDRN   936
CiEph-f        ...F.VFA...IT...K...SLT..Q.LQ.IND.....A.E...SV......E..HR.K.   967
CeEph          ...F.V.I...C.F.......WT..K..SEVMI...........MG.YRIAQW..KME.H   972
EphR1_dd_16928 ...F................NWP.K..LQSI.S.....A.KR..P.I.L......TYE.S   897
EfEph          .....VLL.......QQ..E.WD..M.LDKL.S....QK.K...STVYE..QS..SAEHT   777
NvEph          ......LL..I..FS.....GWD.FQ.MERV.G.....S..N..KIV.N......H..KC   791
BfEph1         .....VLV............NW.......SV.A...........K.IY...S.....E..   782
BfEph2         .....VLV............NW.......SV.A...........Q.IY...T...ERE..   839
CiEph-e        ................K.......KQ.MESIQK.M...S..N..KP..D...E..FAEVK   859
DmEph          .....V.L............NW.......SI.K.....A.....E..Y.........Q.T   910
CiEph-c        ................K.......EV.TEVL.D.....S.EG..TPV.S...K..SYEPK   884
SpEph          ...L.V....I.........NWP.......V.K........E..E.I.........R...   892
CiEph-b        ....................G...R..MN.V.T.....A.....QVQ.K......K....   874
CiEph-d        ....................G.......H.VGT.....A.....QVQ.E......K....   889
CiEph-a        ...F.........F......E......VQFVDS.......CY..RII.SV..E..KR..T   889
HsEphB6        ...F..L................E.E.LN.I.QEF.....PG..PG..L....T.....A   888
HsEphA1        ...F.......L.F.DK..GE....E.M.SI.D.......V....P.YE..KN..AY..A   868
HsEphB4        A............F..............N.I.QD......P...TS..............   862
HsEphB3        ............................N.V.QD..........T..........VR...   880
HsEphB1        .............F..............N.I.QD..........................   866
HsEphB2        ......................T.....N.I.QD..........S...............   869
HsEphA2        ...F........T.......EL..HE.M..IND.F...T.....S.IY...MQ...QE.A   859
HsEphA10       ...F..I.....AF.........G......V.D.F.....RN..NL..R.........PG   888
HsEphA8        ...F.V.....LA.......N.T.R...SSV.......A..G..H..........H...A   880
HsEphA6        A...................E.......LSI.......A..G...S......H....E..  1012
HsEphA7        ..............................I.......A......G...........E.A   878
HsEphA4        ..............................I.............I............E.S   866
HsEphA3        .......L............E.........VD...............Y............   866
HsEphA5        ...........V........E.T.......V.......S........Y.........E..   920

Consensus      ERPKFSQIVSTLDKLIRNPXSLKTJAXASSRPS-PLLD----------------------   973
CiEph-f        T..T.E.V.TR..AM.NQRGV.D.L.SPA.TGEDV.FFTDSPPHTPCPVPTVTDGQSHHN  1027
CeEph          ...T.T.LLA.FH.Y.LQ.TLIEHDPGELP.RVQSQSA----LN----T-----------  1013
EphR1_dd_16928 .....G..FHSISA.L.C.EA.ASIPLSH.IGR-LSV.----------SY--------RR   938
EfEph          D..T.KEL.RL..AMLESNNKDAPIPKPRT.RGTFG.-----------------------   814
NvEph          K....VD..QRIED...S.EK.NDGFSH..SM.LF.SV----------------------   829
BfEph1         A....TA..AS........MV..VL.QPRYL.EPMH------------------------   818
BfEph2         A..E.LLVTYNG.GFQPKADC.LLY--VRF..M---------------------------   870
CiEph-e        D..S.L..FQK.NR.L.DWVEQPVASV..KYVER--------------------------   893
DmEph          H..T.AS......N.A.Q.Q..L.TRPSPESDGNHI..----------------------   948
CiEph-c        R..TLLE.IK...HF.KQ.S..QDDME.DASAPLLKP.----------------------   922
SpEph          H..T.TT......R.....NA.RPL.KNG.PLG---.S----------------------   927
CiEph-b        Q....G....S...ML.D.SQ..AK.NEEGSRPVG---GNTALRTAPPQFTA-NGHANRR   930
CiEph-d        .......V.A...RM..E.EQ..VI.GHDKNRNGC..NERGSL--RRPSFQGPNGISE--   945
CiEph-a        Q..N..HL.TL..RFLLEADC.TDTINNRPF---RDQ.----------------------   924
HsEphB6        R..H.D.L.AAF..M..K.DT.QAGGDPGE...QA..T----------------------   926
HsEphA1        R..H.QKLQAH.EQ.LA..H..R.I.NFDP.VTLR.PS----------------------   906
HsEphB4        A..R.P.V..A...M....A...IV.RENGGA.H....----------------------   900
HsEphB3        L........N........AA...VI.S.Q.GM.Q....----------------------   918
HsEphB1        S..R.AE..N....M....A....V.TITAV..Q....----------------------   904
HsEphB2        H....G...N....M....N...AM.PL..GINL....----------------------   907
HsEphA2        R....AD...I......A.D....L.DFDP.V.IR.PS----------------------   897
HsEphA10       ...R....H.I.S.MVQD.EPP.CALTTCP..PT..A.----------------------   926
HsEphA8        Q..R......V..A...S.E..RAT.TV.RC.PPAFVRSCFDL-----------------   923
HsEphA6        H....TD...F........SA.H.LVEDILVM--.ESP----------------------  1048
HsEphA7        .....E...GI...M....N....PLGTC...IS....----------------------   916
HsEphA4        D....G...NM........N...RTGTE....NTA...----------------------   904
HsEphA3        N....E....I........G...IITS.AA...NL...----------------------   904
HsEphA5        S....DE..NM........S....LVN..C.V.NL.AE----------------------   958

Consensus      --------------------------SPPDFXPFSSVGXWLDAIKMGRYKDNFXAAGYTS  1007
CiEph-f        YATCRIADNDSPLGNLIRGETP---DPAEVTE.YVESNDLV.G--------------SP.  1070
CeEph          ------------YGSV---NVGVVPTP.SSAA.MP.LDDF.RQ.GLNHVYGQLVSNNIH.  1058
EphR1_dd_16928 NSSIISESK-----KAHFNSTP-LLQ.E.I.G.E..ISQ...CLDLPC.....VKHHLIY   992
EfEph          --------------------------GRKTPLDYQ.IEA..E....D..VQ..HSQ.LK.   848
NvEph          --------------------------KT.N.DEVV.IEE..ES.N....VNT.SNQ..MN   863
BfEph1         -------------------------HHSTSSDLY...PE...SLSL...TE..LK..F.N   853
BfEph2         --------------------------Q.SFQPVLPT.PQ...SM.....R...TNG..S.   904
CiEph-e        -------------------------PT.RLHRDITN.QQ...KLC.SE.SET.NENEIKN   928
DmEph          --------------------------GQRGQNI.I.TDL..EH...S..CHH.KE.NLIN   982
CiEph-c        --------------------------..NSIQDV.TLDE...MV.L...RRS.HNN.IND   956
SpEph          -------------------------S.LN.LSR.N..SD...SL.......S.T....VR   962
CiEph-b        SHTITNQAPDSGYIEETDEEVPLVTSNGDNEPRHTELDV..ERRGFSQF....IRN.CNC   990
CiEph-d        --TMTL------LMDDRTRCTS-----LLRHQVP..L.V...GLGL.N..E..VS...S.   992
CiEph-a        -------------------------DCI.EMLDL..L.Q..EQMH.LK..QTMMRH.CVT   959
HsEphB6        -------------------------PVAL..PCLD.PQA..S..GLEC.Q...SKF.LCT   961
HsEphA1        -------------------------L.GS.GI.YRT.SE..ES.R.K..ILH.HS..LDT   941
HsEphB4        -------------------------QRQ.HYSA.G...E..R.......EES.A...FG.   935
HsEphB3        -------------------------RTV..YTT.TT..D...........ES.VS..FA.   953
HsEphB1        -------------------------R.I...TA.TT.DD..S....VQ.R.S.LT..F..   939
HsEphB2        -------------------------RTI..YTS.NT.DE..E.....Q..ES.AN..F..   942
HsEphA2        -------------------------T.GSEGV..RT.SE..ES...QQ.TEH.M.....A   932
HsEphA10       -------------------------RAFST.PS.G...A..E.LDLC....S.A....G.   961
HsEphA8        -------------------------RGGSGGGGGLT..D...S.R....R.H.A.G..S.   958
HsEphA6        -------------------------GEV.EYPL.VT..D...S....Q..N..V...F.T  1083
HsEphA7        -------------------------QNT...TT.C...E..Q....E......T....N.   951
HsEphA4        -------------------------P.S.E.SAVV...D..Q....D......T.....T   939
HsEphA3        -------------------------Q.NV.ITT.RTT.D..NGVWTAHC.EI.TGVE.S.   939
HsEphA5        -------------------------H..LGSGAYR...E..E.......TEI.MEN..S.   993

Consensus      LXLVAQMTAEDLLRLGITLAGHQKKILSSIQALRAQLNQ-X-VGVPVPXPXYXXA---RT  1062
CiEph-f        DD.LSHHSSYEVSTM---------------------------------------------  1130
CeEph          VSDL.NTSHL...AY.LMS.ECSTV--------.DG..----GRISGSP.GSSGTIHAT.  1106
EphR1_dd_16928 .CHICKFSRN..VS.E..DPE.LQ.LMNN.E.MQNYFDTLQSASFA.L------------  1052
EfEph          IQD.LLLAE...RGM.VAIP..VN..M..VRGAHQ.MQREAS.R.---------------   908
NvEph          .DQ.RRLEED..S....K.I..RN..SK..K.M---------------------------   923
BfEph1         .DC..KI.LRE.QSI.V.MI......MN.A.M....ASPNANLRA.S.IANGQPLPHMHG   913
BfEph2         MD..MK.NIR..QGI.V.MLA......N...N.HT..SDCWP------------------   964
CiEph-e        .H..STL..S..KAM..SNED.KRV..DGVL..KRRFA.EV-------------------   988
DmEph          AQQISRL..QQ.SDM....V.......HQARQ.DTII-----------------------  1042
CiEph-c        .ESL.HISESE.D....ASPS.RTRLQGG.NT..QH.VEVNE.QSSSNA.YDAH.-----  1011
SpEph          .EDI.RLSQS..P...V.........MKG.HSI....E.AAETL.---------------  1022
CiEph-b        VEQIQ.L.HS..D.M...S.ED.DVL..A..SSSNVP----------DI.N.GE.C--..  1038
CiEph-d        .DQ.L..SPS..AS...VETNQ.NAVME..SSI.YKT.PGR------KP.Q.RDE---.I  1043
CiEph-a        AEQIIRL..SG.AHM.FSDMNDVNTV.READL..QKIEEVGN...A.-------------  1019
HsEphB6        FSD...LSL...PA...........L.HH..L.QQH.R.QGS.E.---------------  1021
HsEphA1        MEC.LEL.....TQM....P....R..C...GFKD-------------------------  1001
HsEphB4        FE..S.IS......I.V..........A.V.HMKS.AKPGTPG.TGG.A.Q.--------   995
HsEphB3        FD............I.V..............DM.L.M..TLP.Q.---------------  1013
HsEphB1        .Q..T...S.....I............N..HSM.V.IS.SPTAMA---------------   999
HsEphB2        FDV.S..MM..I..V.V..........N...VM...M..IQS.E.---------------  1002
HsEphA2        IEK.V...ND.IK.I.VR.P....R.AY.LLG.KD.V.TV---.I.I-------------   989
HsEphA10       .EA..E...Q..VS...S..E.REAL..G.S..Q.RVL.LQGQ..Q.-------------  1021
HsEphA8        .GM.LR.N.Q.VRA.....M.......G...TM....TSTQGPRRHL-------------  1018
HsEphA6        FD.ISR.SID.IR.I.VI.I...RR.V....T..LHMMHIQEK.FH.-------------  1143
HsEphA7        .ES..R..I..VMS.....V......M....TM...MLHLHGT.IQ.-------------  1011
HsEphA4        .EA.VHVNQ...A.I...AIT..N.....V..M.T.MQ.MHGRM...-------------   999
HsEphA3        CDTI.KISTD.MKKV.V.VV.P....I...K..ET.SKN---GP...-------------   996
HsEphA5        MDA...V.L...R...V..V......MN.L.EMKV..VN---GM..L-------------  1050

Consensus      XGIXVXHGXPXXXXXXXXXXXXXXXV                                    1088
CiEph-f        --------------------------                                    1085
CeEph          R.TRT--TR.PREE---GFF-----.                                    1122
EphR1_dd_16928 --------------------------                                    1040
EfEph          --------------------------                                     893
NvEph          --------------------------                                     896
BfEph1         G.VSSL..T.NMHHHNTRHITHALP.                                     939
BfEph2         --------------------------                                     946
CiEph-e        --------------------------                                     969
DmEph          --------------------------                                    1019
CiEph-c        STLPIA..K.SNPVAV----------                                    1027
SpEph          --------------------------                                    1007
CiEph-b        AA.S.---------------------                                    1043
CiEph-d        T..P.---------------------                                    1048
CiEph-a        --------------------------                                    1006
HsEphB6        --------------------------                                    1006
HsEphA1        --------------------------                                     976
HsEphB4        --------------------------                                     987
HsEphB3        --------------------------                                     998
HsEphB1        --------------------------                                     984
HsEphB2        --------------------------                                     987
HsEphA2        --------------------------                                     976
HsEphA10       --------------------------                                    1008
HsEphA8        --------------------------                                    1005
HsEphA6        --------------------------                                    1130
HsEphA7        --------------------------                                     998
HsEphA4        --------------------------                                     986
HsEphA3        --------------------------                                     983
HsEphA5        --------------------------                                    1037
```
