## Supplementary File 3 for "Ephrin Signaling Patterns Sensory Neurons During Tissue Homeostasis in Planarians"

```
Consensus      MQFPSXXAXRXXXXXXXAXXXXXXXXXXXXXXZXGXXXXXPGXSXRGAXXX-PPXGXXX-    58
EphR2_dd_16483 ------------------------------------------------------------
CeEph          ------------------------------------------------------------
CiEph-f        ------------------------------------------------------------
EfEph          ------------------------------------------------------------
NvEph          ------------------------------------------------------------
CiEph-e        ------------------------------------------------------------
CiEph-c        ------------------------------------------------------------
BfEph1         -----MA.G.TAQTSAF.LWTIFVWIFTVEAAES.GAL--.SR.Q.A.------------    41
BfEph2         ------------------------------------------------------------
DmEph          ------------------------------------------------------------
CiEph-a        ------------------------------------------------------------
SpEph          ------------------------------------------------------------
CiEph-b        ------------------------------------------------------------
CiEph-d        ------------------------------------------------------------
HsEphB6        ------------------------------------------------------------
HsEphA1        ------------------------------------------------------------
HsEphB4        ------------------------------------------------------------
HsEphB3        ------------------------------------------------------------
HsEphB1        ------------------------------------------------------------
HsEphB2        ------------------------------------------------------------
HsEphA2        ------------------------------------------------------------
HsEphA10       ------------------------------------------------------------
HsEphA8        ------------------------------------------------------------
HsEphA6        .....PP.A.SSPAPQA.SSS---EAAAPATGQP.PSCPV..T.R..RPGT-..A.RVEE    56
HsEphA7        ------------------------------------------------------------
HsEphA4        ------------------------------------------------------------
HsEphA3        ------------------------------------------------------------
HsEphA5        ---------------------------------------MR.SGP...GHRR..S.GGD-    20

Consensus      ------XXXXXXPXXXXXXCXXXX----R-RXPXPPXXMEGCAPXMXXXXLXLLLC--LL   105
EphR2_dd_16483 ---------------------------------------------.NWIIS-------W.     8
CeEph          ---------------------------------------------.RLYNSRI.NPHQSI    15
CiEph-f        ----------------------------------------------MVIPAKMFPVSS..    14
EfEph          -----------------------------------------------MLSENVW..ASIQ    13
NvEph          ------------------------------------------------------------
CiEph-e        ------------------------------------------------------------
CiEph-c        ----------------------------------------------MFFLFI--------     6
BfEph1         ------SRLRSN.GNDEDS.PLGL----.-NNSV.GNDENF.L.G---WRSNS...----    83
BfEph2         ------------------------------------------------------------
DmEph          --------------------------------------------------MS..RT--I.     8
CiEph-a        --------------------------------------------------MDY.AV--.I     8
SpEph          -------------------------------------------------MDN.RN.--II     9
CiEph-b        ------------------------------------------------------------
CiEph-d        ---------------------------------------------.EQKYTRCF..NKMI    15
HsEphB6        -----------------------------------------------------MV.--S.     5
HsEphA1        --------------------------------------------MERRWP.G.G.V--..    14
HsEphB4        ------------------------------------------------ME.RV...--WA    10
HsEphB3        --------------------------MA.A.P.P..SPPP.LL.LLPPLL.LP..L--.P    32
HsEphB1        ----------------------------------------------MALDYL...L--.A    12
HsEphB2        ---------------------------------------------.ALRR.GAA.L--..    13
HsEphA2        --------------------------------------..LQ.ARAC--FAL.WG.--A.    18
HsEphA10       --------------------------------------..T..---GPHP.R.F..--RM    17
HsEphA8        -----------------------------------------M..ARGRLPPA.WVV--T-    16
HsEphA6        EEEEEEEDVDKD.HPTQNT.LRCRHFSL.E.KRE.RRT.G..EVREFLLQFGFF.P--..   114
HsEphA7        ----------------------------------------MVFQTRYP--SWII..--YI    16
HsEphA4        ------------------------------------------MAGIFY--FA.FS.--.F    14
HsEphA3        ---------------------------------------MD.QL--SI--.L..S.--SV    15
HsEphA5        -------------------------------T.IT.ASLA..YSAPRR--AP.WT.--..    45

Consensus      ---------------------------XVAAXEVTLLDTKTAT---SE-LGWTTYPP---   131
EphR2_dd_16483 WIMD--------------------LINLFYCEK.L..N.SI--------S..NNWKK---    37
CeEph          FILVLQC-----------------LITI.TSHQEV.F.LSKVG---.D-.K.DQVSLRHD    54
CiEph-f        ILFA-N------------------FVHF.TSYQ.EI.N.RN..---.DLI..NMTTYVNN    52
EfEph          IVLFATLQAQAPEDGSDTCRNPPFTKPPFPSNI.P...SYDYLGLLGTMGT.K.QDVDG-    72
NvEph          ------------------------------------------------------------
CiEph-e        --------------------------------------M.P.S---QDFYIFCSFSL---    16
CiEph-c        ------VFY---------------CISI.TGEIHV.YN..V..---.D-.D.ALH.T---    38
BfEph1         --------------------------------Q.NKMSL..V.---DR-I----------    97
BfEph2         -------------------------------------------------S----------     1
DmEph          LII---ISI---------------HFKLAH.DQ.V....TR-E---AT-.E..R..Y--G    43
CiEph-a        PLII--GLT---------------NLQSISSE...I...TQ..---.D-....ASGT---    44
SpEph          FI-----VL---------------CAWTSY.K..K.Y.SNA-F---.G-.Y..V...QDP    44
CiEph-b        -----------------------------MFVSEI....R..L---.D-....KSQG--S    25
CiEph-d        WIIIITGFL---------------AERH.I.E.AI.M..R..I---.D-I..AMS.G--S    54
HsEphB6        WV-----LL---------------LVSS.L.L.EV....TGE.---..-I..L....--G    39
HsEphA1        L-----CAP---------------LPPGAR.K....M..SK.Q---G.-...LLD..-KD    49
HsEphB4        S--------------------------LA..L.E...N..LE.---AD-.K.V.F.QVDG    40
HsEphB3        A--------------------------GCR.L.E..M...WV.---..-.A..SH.E--S    60
HsEphB1        S--------------------------A...M.E..M..R...---A.-....AN.A--S    40
HsEphB2        P--------------------------LL..V.E..M.ST...---A.-...MVH..--S    41
HsEphA2        --------A---------------AAAAAQGK..V...FAA.G---G.-...L.H.Y-GK    50
HsEphA10       QLCLALLLG---------------PWRPGT.E..I...S.ASQ---A.-....AL.S--N    56
HsEphA8        -AAA--AAA---------------TCVSA.RG..N....S.IH---GD-W..L...A--H    52
HsEphA6        --TA--WPG---------------DCSH.SNNQ.V....T.VL---G.-...K...L--N   149
HsEphA7        WLLR--FAH---------------TGEAQ..K..L...S.AQQ---T.-.E.ISS..--N    53
HsEphA4        GICD--AVT---------------GSRVYP.N......SRSVQ---G.-...IAS.L-EG    52
HsEphA3        --LD--SFG---------------ELIPQPSN..N...S..IQ---G.-...IS..S--H    50
HsEphA5        -LCA--ALR---------------TLLASPSN..N...SR.VM---GD-...IAF.K--N    81

Consensus      --------GWEEVSGLDE-XGNPIRTYQVCNVM-EP-----NQNNWLRTPWIPRR----G   172
EphR2_dd_16483 --NTKTYE..RIQNLP----P.ADEV.G..E.D-H.-----SA.S...S.F.S.D----K    81
CeEph          RDDVWMEET.RNPAAT..-KHANQ.A.VT..YD-MI-----.PS...FSHF.EVK----T   103
CiEph-f        IEDFSPEVK.D..TFHQL--NPSV.GF.I.PDSQDTQSYKT.VQ....S.YMKLI----.   106
EfEph          -----DSRT.SQPG-----DTACRQVPGS.SYTFG.------.....I.QH.NTTVNGVA   116
NvEph          ------------------------------------------------------------
CiEph-e        --------Q.....SY..GHRTT..S....PQE--D--TTVESD..I.S.Y.DA.----D    60
CiEph-c        ------YGA...L....V-D..T..YH....TG-MD-----E.D..V.S.F.DAK----S    81
BfEph1         --------T.I...N.SPDT.H.V......Q.QR.D------.......E...KK----E   139
BfEph2         --------Q.I...NINS-D.H.V......Q.RR.D------......AE...K.----Q    42
DmEph          --PQAQTP..V.E.FT.FVK.INW.S.V..D.A-YH-----.V....WS.F.D.G----S    91
CiEph-a        --------..T.LTNH..-TDADL..F...HIR-S.-----H.....K.NF.NVT----T    85
SpEph          --DSQTYV..T.SG------ASYE.IF.T.H.S-D.------RD....M.Y.E.Q----.    85
CiEph-b        --------E.M..T.D..-NQ.ER.MLF..QIT-Q.-----........QY.RVD----.    66
CiEph-d        --------D.T.AN.PHP-D.RDR.MLV..QIK-K.-----H....A...Y..VD----.    95
HsEphB6        --------..D...V..D-QRRLT..FEA.H.AGA.--PGTG.D...Q.HFVE..----.    84
HsEphA1        --------..S.QQQILN--.T.LYM..D.PMQGRR-----DTDH...SN..Y.GE---E    91
HsEphB4        --------Q...L.....-EQHSV...E..D.QRA.-----G.AH....G.V...----.    82
HsEphB3        --------.......Y..-AM...........R-.S-----S.......GF.W..----D   101
HsEphB1        --------.......Y..-NL.T.........F-..-----......L.TF.N..----.    81
HsEphB2        --------.......Y..-NM.T.........F-.S-----S.......KF.R..----.    82
HsEphA2        --------..DLMQNIMN--DM..YM.S.....-SG-----D.D.....N.VY.G----E    90
HsEphA10       --------....I..V..-HDR..........L-..-----..D...Q.G..S.G----R    97
HsEphA8        --------..DSINEV..-SFQ..H........-S.-----........S.V..D----.    93
HsEphA6        --------..DAITEM..-HNR..H........-..-----........N..S.D----A   190
HsEphA7        --------....I.....-NYT........Q..-..-----........N..SKG----N    94
HsEphA4        --------......IM..-KNT...........-..-----S.......D..T.E----.    93
HsEphA3        --------....I..V..-HYT...........-DH-----S.......N.V..N----S    91
HsEphA5        --------....IGEV..-NYA..H.....K..-.Q-----......L.S..SNE----.   122

Consensus      AQRIYVELKFTLRDCN--SIPGVAG--SCKETFNLYYYESDSDXATS-------P-WREN   220
EphR2_dd_16483 GISLHIKVS..M.E.K--NY.DPKSLRH.E...T.LK.....PIENI--------HYN.R   131
CeEph          .R...I..L.NT...D--AYLNPK---......SV.LKQFKTSRPG.TKIEKERFSEDID   158
CiEph-f        RS.L....N.WM.E.ENK-------DTI.P...KI..AITSHQSE--------V.QLN.S   151
EfEph          LSQVV.RVN.S.NG.L------TG.--..QQS.L.QT.QTQNIDPSG-----S---LNAT   160
NvEph          ...LE.NVT..A.N.T--A.GSPE---H.HYN.DI.IM..QDKPEI.-----PN.YLDSE    50
CiEph-e        GKL.HLDVE.SINH.SHDTL.DNMKKTQ......MF...A.G.V...-----TF.P...K   115
CiEph-c        .....MDIE.SVMK.E-----------E.R...A....P.S..T..T-----TF.P....   125
BfEph1         G......IR.SI.E.R--D..N.V---......DF..F...Q.D..D-----EY.A.N.S   189
BfEph2         GR.....I..SI.E.R--D..N.V---......D...F...YPD..D-----DR.A.NDR    92
DmEph          .N.L.I.IQ..I...S--LF..N.L--......S.LF..F.AAT--R-----EP.P.QTD   140
CiEph-a        T..V...I...I.S.D--G.R..V---..........L..NHKNDRR------SLRLN.D   134
SpEph          .N..H..V...MYS.T--G.VDAQ---L.....DV.F.Q..T.E..E-----TS.D.TAP   135
CiEph-b        .R.....VQ..M.S.E--DV.N..---T...........T.R.E...-----TF.P.G.G   116
CiEph-d        .E.....FE..I.S.E--DV.N..---T...........T.R.E...-----TF.P...G   145
HsEphB6        ...AHIR.H.SV.A.S--.LGVSG.--T.R...T...RQAEEPDSPD-----SVSS.HLK   135
HsEphA1        .S.VH...Q..V...K--.F..G..PLG.......L.M...Q.VGIQ---------L.RP   140
HsEphB4        .VHV.AT.R..MLE.L--.L.RAGR--......TVF.....A.T..A-----LT.A.M..   133
HsEphB3        V..V.......V....--...NIP.--........F...A...V.SA-----SS.F.M..   152
HsEphB1        .H...T.MR..V...S--.L.N.P.--............T..VI..K-----KSAF.S.A   132
HsEphB2        .H..H..M..SV...S--...S.P.--............A.F.S..K-----TF.N.M..   133
HsEphA2        .E..FI.....V....--.F..G.S--..........A...L.YG.N---------FQKR   137
HsEphA10       G...F...Q......S--....A..--T......V..L.TEA.LGRG------R.RLGGS   147
HsEphA8        .R.V.A.I........--.M...L.--T.........L...R.LGA.---------TQ.S   140
HsEphA6        ..K....M........--...W.L.--T.......F.M...ESHGIK---------FKP.   237
HsEphA7        ....F...........--.L...L.--T...........T.Y.TGRN---------I...   141
HsEphA4        ...V.I.I........--.L...M.--T.............N.KERF---------I...   140
HsEphA3        ..K.............--...L.L.--T.........M...D.HGVK---------F..H   138
HsEphA5        .S..FI..........--.L..GL.--T......M..F...DQNGRN---------IK..   169

Consensus      PYTKIDTIAADES-FTQVDLG----------------------KLNTEVRSIGPLSKRGF   257
EphR2_dd_16483 TFAI.G..SSNNK-WETK.RT--------------------ENI..I-YETSISVRRL.V   169
CeEph          NWKN.GRL.RSN.NM.TET..---------------------MEI--------DSDTKTI   189
CiEph-f        VF.....V..EDQ-.ADSNSD--------WTEV------LNTEIV.I.IPQSIDI.HA.V   196
EfEph          N.ASFP---GNRVTVGSNPT.---------------------TVVE.QDVMVPLGAIG.M   196
NvEph          LFKR.G.LKPTVVKYDKN.P.----------------------DNRNS.SVVLANTTQYV    88
CiEph-e        ..V.......NSV-----------------------------NRV..KTF.F..ITR...   146
CiEph-c        ..I....L..G.R-.DSETV.--------------------AEGI.KKTLV.....R...   164
BfEph1         A...V.R....GR-.SN.NVQ----------------------EI.K.I.N...IT.D..   226
BfEph2         T...V.R....GR-.SH.NTE----------------------II.....D...IF....   129
DmEph          S.RL.AR...G.GR.N.NSDV----------------------DI....K..A-VN.K.V   177
CiEph-a        T...V.......R-.KPDTRV----------------------EA...T.M.S.IRS..L   171
SpEph          ..Q.VAR...EGR-.SDP.TL-------------------DEEVV.VRIENF..VTAN..   175
CiEph-b        A.V.V......QR-.RPGSDK----------------------VV.F.R.N...I..N.I   153
CiEph-d        A.I.V......KR-.KPGSA-----------------------ER.F.T.D....T...V   181
HsEphB6        RW..V........-.PSSSSSSSSSSSAAWAVGPHGAGQRAGLQ..VKE..F...TQ...   194
HsEphA1        LFQ.VT.V...Q.-..IR..A------------------SGSV...V.RC.L.R.TR..L   181
HsEphB4        ..I.V..V..EHL-TRKRPGA------------------EATG.V.VKTLRL.....A..   174
HsEphB3        ..V.V....P...-.SRL.A.----------------------RV..K...F.....A..   189
HsEphB1        ..L.V........-.S...F.------------------GRLM.V......F...TRN..   173
HsEphB2        .WV.V........-.S.....------------------GRVM.I......F..V.RS..   174
HsEphA2        LF.......P..I-TVSS.FE------------------ARHV...V.E..V...TRK..   178
HsEphA10       RPR..........-...G...------------------ERKM.......E.....R...   188
HsEphA8        QFL..........-..GA...------------------VRRL........V........   181
HsEphA6        Q............-...M...------------------DRIL.....I.EV..IERK..   278
HsEphA7        L.V..........-...G...------------------ERKM.......E......K..   182
HsEphA4        QFV..........-.....I.------------------DRIM.....I.DV.....K..   181
HsEphA3        QF...........-...M...------------------DRIL.....I.EV..VN.K..   179
HsEphA5        Q.I..........-..EL...------------------DRVM.......DV.....K..   210

Consensus      YLAFQDXGACMALXSVRVYYKKCPETV--RNLAIFPETV-TGPESTSLVEVRGSCVPNAE   314
EphR2_dd_16483 II..KNT.S.VMIKE.V...LA.Q.KM--S.FIY..R.A-A.F-ESYNRN.V.K..EGGV   225
CeEph          RI..EEQ.I.LS.LN.KI..RI.D.FT--DQ.VY.RPQ.-...KE.DM.RMN...I...S   246
CiEph-f        .V.IV.K...I..V.....SIV..MEI--QS.......L-..ELD....K.N....ERSH   253
EfEph          ...A.ET.T.VSISRLI.FHYM..QQ.--V.FISY.MAM-SNGAI.Q.A-----..SG.S   248
NvEph          .F.LHYT.G.IGVKDFI.S.NQ..KMALSSS.VEL.R..---SPANGSQK.K.N..AHSQ   145
CiEph-e        .VSV..Q....S.I.LQI..FY.G..W--K...V..K..-S.DSMA.....V....DH.V   203
CiEph-c        .I.A..Q....SIM.LKL..YH.E..T--H...Y..N.I-S.GGIAE..SQS.K..S.SV   221
BfEph1         ......S....S.L.......V..TVA--HS..T.NK..-....V....QAA........   283
BfEph2         ......S...IS.L.......V..TIT--EHY...NK..-...SI....QAE.Q.I..S.   186
DmEph          .F..R.Q...ISVLA.K...IT..AVT--E.F.H.N..P-..R.I.IIEKQN.T..D...   234
CiEph-a        .I....T....SIMH......S.Q..L--.G.....P..-S..MM....D.P.Q....SA   228
SpEph          .I..R.Q......LQ..IF.QV..QV.--.DF...NQ.N-E...THT..T.P.T..K..Q   232
CiEph-b        ...I..T...V.IMH.K....Y.G..L--K...S.SR.I-S..QV.D..KT.....R..I   210
CiEph-d        ...I..T......MH......Y.AP.E--S...N.GR.T-A..YMA....AN.T..D.SL   238
HsEphB6        .V....T...L..VA..LFSYT..AVL--.SF.S....QAS.AGGA...AAV.T..AH..   252
HsEphA1        ....HNP...V..V....F.QR....L--NG..Q..D.L-P..--AG....A.T.L.H.R   236
HsEphB4        ......Q......L.LHLF....AQLT--V..TR.....-PRE---LV.P.A....VD.V   228
HsEphB3        ......Q....S.I...AF....AS.T--AGF.L....L-..A.P....IAP.T.I...V   246
HsEphB1        ......Y....S.L....FF....SI.--Q.F.V....M-..A......IA..T.I....   230
HsEphB2        ......Y.G..S.IA...F.R...RII--Q.G...Q..L-S.A......AA....IA...   231
HsEphA2        ......I...V..L...........LL--QG..H....I-A.SDAP..AT.A.T..DH.V   235
HsEphA10       H.....V...V..V.......Q.RA..--.G..T..A.A-AESAFST....A.T..AHS.   245
HsEphA8        ......I...L.IL.L.I......AM.--....A.S.A.-..AD.S.......Q..RHS.   238
HsEphA6        ......I...I..V....F.....F..--....M..D.I-PRVD.S..........KS..   335
HsEphA7        ......V...I..V..K......WSII--E......D..-..S.FS.......T..SS..   239
HsEphA4        ......V...I..V....F.....L..--....Q..D.I-..ADTS..........N.S.   238
HsEphA3        ......V...V..V.....F....F..--K...M..D..-PM-D.Q..........N.SK   235
HsEphA5        ......V...I..V..........SV.--.H..V..D.I-..AD.SQ.L..S....NHSV   267

Consensus      E----------GXPPKMYCNGDGEWL-V---PIGGCSCKAGYEPN--G-----------T   347
EphR2_dd_16483 RKHN------SDEQIVN..QAN.L.KDD--NVKEV.E.GS.M.G.DSK-----------.   266
CeEph          KKI-------P.VDLIGL.MST.SGI-K---TS.E.V.DS..SQIADS---------NGA   286
CiEph-f        PANSEV-----SSQ.VNH.TS..R.N-.---RT.A.Y.E...Q.DHNM-----------R   293
EfEph          LVG--------VQL.LAT.GSQ.V.G-A---.N.....NF..TSI--.-----------Q   283
NvEph          PLT-------DESELYG..QSN...SPAMYTSRHR.M.H...QDT--V-----------S   185
CiEph-e        QST-------NLGS.EYR..SN.R.Q-I---NT...V.DV.FQ..NQQ-----------.   241
CiEph-c        YAN---------EV..YR..IY...Q-.---.T.S.Q.R......TQL-----------.   257
BfEph1         V-E---------AQ.TVQ.TS..K.T-L---FA...R.LP.H..ESD.C---SGGS----   322
BfEph2         PVG---------RQ.TVQ.T.T...T-L---FT.S.R.LP....QRTVAQRCDGKWRSFL   233
DmEph          P----------YET.TYL.K...K.T-I---LT...R........YTN-----------K   269
CiEph-a        TMK-------NTKA.SLH...E....-.---.T.S...NP.....NQL-----------.   266
SpEph          PVP-------P.ST.QYI.QNE.I.S-L---NQ...G.SP...ASADR-----------.   270
CiEph-b        TED--------.QY.IYH.G.I.N.T-.---.T.T.F.T......YSR-----------.   247
CiEph-d        ADN--------DDRATFR..SE...I-.---.K.S.L.DR..G.DYTS-----------.   275
HsEphB6        PEEDGVGGQAG.S..RLH...E.K.M-.---AV...R.QP..Q.ARGD-----------K   297
HsEphA1        ASPR------PSGA.R.H.SP.....-.---.V.R.H.EP...EGGS.-----------E   275
HsEphB4        PAP--------.PS.SL..RE..Q.AEQ---.VT....AP.F.AAEGN-----------.   266
HsEphB3        .VS---------V.L.L........M-.---.V.A.T.AT.H..AAKE-----------S   282
HsEphB1        .VD---------V.I.L........M-.---...R.T..P....EN-S-----------V   265
HsEphB2        .VD---------V.I.L.........-.---...R.M....F.AVEN.-----------.   267
HsEphA2        VPP-------G.EE.R.H.AV.....-.---...Q.L.Q....KV--E-----------D   271
HsEphA10       GEP--------.S..R.H.GA.....-.---.V.R...S..FQER--.-----------D   280
HsEphA8        .----------RDT.....SAE....-.---...K.V.S....ER--R-----------D   271
HsEphA6        .----------RDT..L..GA..D..-.---.L.R.I.ST...EI--E-----------G   368
HsEphA7        .EA--------ENA.R.H.SAE....-.---...K.I.....QQK--.-----------D   274
HsEphA4        .----------KDV.....GA.....-.---...N.L.N..H.ER--S-----------G   271
HsEphA3        .----------ED..R...STE....-.---...K...N....ER--.-----------F   268
HsEphA5        T----------DE....H.SAE....-.---...K.M......EK--N-----------G   300

Consensus      ACQACPPGTYKSSXGNXPCSPCPPNS-----HXSSEGSTSCTCENGYYRAPSDPP-SMPC   401
EphR2_dd_16483 S.IK.SNNF..LLQ.SEK.I...Q.T------Y.FT..A..I.NQ...EI.NMKQ-KLT.   319
CeEph          R.ES..TN...P-K.QSL.KS..S..------I...AAS..R.L...F..EDELI-....   338
CiEph-f        T..P..RNM..PTS..LN.TK..SV.-----YTHHV..I..V.SD.HLVST.YLDGCGV.   348
EfEph          S..S........VQ.SSV.L...S..-----NS.VN..SQ.P.LP....PA.SGA-DSD.   337
NvEph          ..T...R....P.A..AT.VA..R..------APEADR...R.TS..F..SNEKI-TAD.   238
CiEph-e        R..P..D....V.NTISE.L...N..GFNIS.TNHASNNE.L.NT..A..SGETV-NT..   300
CiEph-c        ..TG.MV.K...TN..T..QV..QH.-----VTH.TSASH...VA.H...EN..I-.QA.   311
BfEph1         ---------------------------------------------------------EG.   325
BfEph2         .QG..KE..F.PNA..YE.M...LY.-----.AHRT.E.R...DR....S.R.K.-TDA.   287
DmEph          T.TE..L..F..-PEVTK.T......-----NA.KT..PF.K.AS....H.N.GR-H...   322
CiEph-a        E.NQ.SV.RF.HEV..V..Q...AR.-----FNVNFA..M.M.IS....S.G.R.-DA..   320
SpEph          R.EE.QI..F..DI.TTE.....AK.-----.ADTVAV.R...IPD.....GEEA-.S..   324
CiEph-b        Q.N..ARNR...VVK.VA.RR..AY.-----SS.NR.A.V.D.M...F..HE.TA-DQ..   301
CiEph-d        S..E.GR.F....V..GG.VR..AY.-----ESQ.D...E.Q.MP.....L..DA-AK..   329
HsEphB6        ......R.L....A..A......AR.-----.APNPAAPV.P.LE.F...S....-EA..   351
HsEphA1        ..V...S.S.RMDMDTPH.LT..QQ.-----TAE...A.I....S.H....GEG.-QVA.   329
HsEphB4        K.R..AQ..F.PLS.EGS.Q...A..-----.SNTI..AV.Q.RV..F..RT..R-GA..   320
HsEphB3        Q.RP....S..AKQ.EG..L......-----RTT.PAASI...H.NF...D..SA-DSA.   336
HsEphB1        ..K...A..F.A.QEAEG..H..S..-----RSPA.A.PI...RT.....DF...-EVA.   319
HsEphB2        V.RG..S..F.ANQ.DEA.TH..I..-----RTT...A.N.V.R......DL..L-D...   321
HsEphA2        .....S..FF.FEASES..LE..EHT-----LP.P..A...E..E.FF...Q..A-....   325
HsEphA10       F.E.....F..V.PRRPL.....EH.-----RALENA..F.V.QDS.A.S.T...-.AS.   334
HsEphA8        ..V..EL.F...AP.DQL.AR...H.-----.SAAPAAQA.H.DLS....AL...-.SA.   325
HsEphA6        S.H..R..F..AFA..TK..K...H.-----LTYM.ATSV.Q..K..F..EK...-..A.   422
HsEphA7        T.EP.GR.F....SQDLQ..R..TH.-----FSDK...SR.E..D..........-YVA.   328
HsEphA4        E....KI.Y..ALSTDAT.AK...H.-----YSVW..A.....DR.FF..DN.AA-....   325
HsEphA3        M....R..F..ALD..MK.AK...H.-----STQED..MN.R...N.F..DK...-..A.   322
HsEphA5        T..V.R..FF.A.PHIQS.GK...H.-----YTHE.A....V..KD.F.RE....-T.A.   354

Consensus      TR--------PPSAPRNLISNVNE-TS--VXLEWSPPXDXGG----------RXDITYXI   440
EphR2_dd_16483 KK--------..DK...ILMDSSDQAR--II.T.NS.FYIES-----SEAVSDNISY.L.   364
CeEph          .Q--------...R.IK.VA.AITA..--TR.S.NE.SSL..----------.PE.W.EV   378
CiEph-f        PQ--------L..P.LK.KVIKSTTVPGAAR...EK.Q.F.N----------CQK.F.CV   390
EfEph          IA------SR.....Q..NKGAASA..--.V.S....Q.S..----------TGIVL.TV   379
NvEph          .A--------.....QH.TTTYVNA.E--.TMS.YS.VSS..----------.S.VS.LP   278
CiEph-e        .A--------A..S.L..LASEYDGHA--.T.T.L..VHL..----------.K..F.K.   340
CiEph-c        ..--------..TK...VTHVQ.K-..--LL.S.V..STT..----------.T..Y.S.   350
BfEph1         GK-----------.A.KI------------------------------------------   332
BfEph2         .GRFMPISSA...K...I..T..M-.T--.E.Q.ET.V.N..----------.N.LR.K.   334
DmEph          YS--------..A..T..TLLFVDQ..--AIIS..A.AKNESFSSETNSKIYHS..V.K.   372
CiEph-a        ..--------T..K.ST.E.S..K-..--.K.T.VE.RKS..----------.T....SV   359
SpEph          .A--------.....TS.TAV.D.-K.SV.T.T.RN.ENL..----------.T..DFR.   365
CiEph-b        .K--------..TKVV..YAA..QS..--.T.K.ER.LNE..----------.T.L..S.   341
CiEph-d        SQ--------...K.V.VLAI..Q-.K--IT.T.ER.FND..----------.D....R.   368
HsEphB6        .G--------.....QE.WFE.QG-SA--LM.H.RL.REL..----------.G.LLFNV   390
HsEphA1        .G--------........SFSASG-.Q--LS.R.E..A.T..----------.Q.VR.SV   368
HsEphB4        .T--------......SVV.RL.G-S.--LH....A.LES..----------.E.L..AL   359
HsEphB3        .T--------V..P..GV......-..--LI....E.R.L..----------.D.LL.NV   375
HsEphB1        .S--------V..G...V..I...-..--II...H..RET..----------.D.V..N.   358
HsEphB2        .T--------I....QAV..S...-..--LM...T..R.S..----------.E.LV.N.   360
HsEphA2        ..--------.....HY.TAVGMG-AK--.E.R.T..Q.S..----------.E..V.SV   364
HsEphA10       ..--------......D.QYSLSR-SPLVLR.R.L..A.S..----------.S.V..SL   375
HsEphA8        ..--------.....V....S..G-..--.T...A..L.P..----------.S....NA   364
HsEphA6        ..--------.......VVF.I..-.A--LI......S.T..----------.K.L..SV   461
HsEphA7        ..--------.....Q...F.I.Q-.T--.S......A.N..----------.N.V..R.   367
HsEphA4        ..--------.....L........-..--.N....S.QNT..----------.Q..S.NV   364
HsEphA3        ..--------...S...V...I..-..--.I.D..W.L.T..----------.K.V.FN.   361
HsEphA5        ..--------.......A......-..--.F...I..A.T..----------.K.VS.Y.   393

Consensus      ICKRCGXG-----------------------G-C--PCGXGVRFLPRQX-GLT-ETSVTV   472
EphR2_dd_16483 E.IN.PNK---------------------------------LV...SSK---.K..K.I.   388
CeEph          K.SGR.EC-------------------------------GT.VMT.GDK-K.S-TR..QI   405
CiEph-f        L.QVHSINHASTSLSKQNNNSSLFKQSDPTQPSYTVDACD..LYY.H.C-S.K-TNF.DM   448
EfEph          YYQAIIS.S-----------------------------------.RMTW-.NVTT.....   403
NvEph          K.NV.NNN----------------------GTI.TRD.APARIYIRDIN-I-N-V.MA.I   313
CiEph-e        G..STPLWE---------------------LEQF-IS.SNALVYQ.HLNE.KIFS.TLQI   378
CiEph-c        S.EL.DSE----------------------HEN.-Q..NVD.QYR.SNH-QH.TT.YME.   386
BfEph1         ------------------------------------------------------------   332
BfEph2         V.W..HDI------------------------T.-VE.RRA.QYR.A.V-..N-N.V..I   367
DmEph          K.NI.SPN---------------------------------.VYN.STD-TFN-..KI.L   397
CiEph-a        T.E..DAT----------------------YTL.-SR..E.AD.I.GRT-R..-KG.LL.   394
SpEph          D....PAD---------------------------------.Q.SSI.R-IGQ-GYE.N.   390
CiEph-b        E.FQ.QP.----------------------FVD.-T..TERADYE.QKT-..V-A.H...   376
CiEph-d        E.Q..QV.----------------------FDH.-A..PQ..D.E...R-D.V-V.K.V.   403
HsEphB6        V..E.EGRQEPASG---------------GG.T.-HR.RDE.H.D...R-...-.SR.L.   432
HsEphA1        R.SQ.QGTA----Q---------------DG.P.-Q...V..H.S.GAR-...-TPA.H.   406
HsEphB4        R.RE.RP.-----------------------.S.-A...GDLT.D.GPR-D.V-.PW.V.   393
HsEphB3        ...K.HGAG--------------------GASA.-SR.DDN.E.V...L-...-.RR.HI   412
HsEphB1        ...K.RAD----------------------RRS.-SR.DDN.E.V...L-...-.CR.SI   393
HsEphB2        ...S..S.----------------------R.A.-TR..DN.QYA...L-...-.PRIYI   395
HsEphA2        T.EQ.WPE----------------------S.E.-G..EAS..YSEPPH-...-R.....   399
HsEphA10       L.L...REG--------------------PA.A.-E...PR.A.....A-..R-.RAA.L   412
HsEphA8        V.R..PWA----------------------LSR.-EA..S.T..V.Q.T-S.V-QA.LL.   399
HsEphA6        ...K..LD----------------------TSQ.-ED..G.L..I..HT-..I-NN..I.   496
HsEphA7        L....SWE----------------------Q.E.-V...SNIGYM.Q.T-..E-DNY...   402
HsEphA4        V..K..A.---------------------DPSK.-R...S..HYT.Q.N-..K-T.K.SI   400
HsEphA3        ...K..WN----------------------IKQ.-E..SPN.......F-...-N.T...   396
HsEphA5        A..K.NSH----------------------A.V.-EE..GH..Y....S-..K-N...MM   428

Consensus      SDLLXHTNYTFEVEAVNGVSGLSPS--------------------------------PPQ   500
EphR2_dd_16483 LGS.PSRE.D.K.SS..D..QYVTNPFD----------------------------MDQS   420
CeEph          NG.RPSSD...L.F.K.K..AQF.EFSE-----------------------------KNA   436
CiEph-f        HN.TG.GL...Q.V.T.A.THKHADSIT--------------GQDAVRNKMLNPKVSNTS   494
EfEph          TN..PA.E.IMT.V.Q..EP.DEADR----------------------------------   429
NvEph          KF.SAY.Y.R.K.L......HEAEKD-----------------------------DIK.E   344
CiEph-e        .NMSPY.Q.MLSIQ.A.....IIDNY-----------------------------DVTNS   409
CiEph-c        .N.NPFSC.K.K.SSS....RV.VE--------------------------------.E.   414
BfEph1         ------------------------------------------------------------   332
BfEph2         EG.MAY.K.R...H.E....ST.RV--------------------------------KDR   395
DmEph          TN.EPV.T..VQIH.I.S..HINEFKRHSNESSLVAVSDIVFSNTSLLNIPLDLNEVKTG   457
CiEph-a        R..AP..D.K.K.YSF.....V.GL--------------------------------R.A   422
SpEph          .R.SS..T.E.K.HSY.E..SQGTV---------------------------------DN   417
CiEph-b        KN.RLFAF.K.K.I.T...TDIAAASGQQ----------------------------LYN   408
CiEph-d        R..SSYAY.R.KIF.I...TWVAQLSPS-----------------------------EVE   434
HsEphB6        GG.RA.VP.IL..Q......E...D--------------------------------...   460
HsEphA1        NG.EPYA....N...Q......GS.--------------------------------GHA   434
HsEphB4        RG.RPDFT.....T.L....S.ATG--------------------------------.VP   421
HsEphB3        .H..A..R.....Q.......K..L--------------------------------..R   440
HsEphB1        .S.WA..P...DIQ.I....SK..F--------------------------------...   421
HsEphB2        ....A..Q....IQ.....TDQ..F--------------------------------S..   423
HsEphA2        ...EP.M....T...R......VT.---------------------------------RS   426
HsEphA10       LH.RPGAR..VR.A.L.....PAAAA-------------------------------GTT   441
HsEphA8        AN..A.M..S.WI.......D...E--------------------------------.RR   427
HsEphA6        L.FVS.V.....I..M....E..F.--------------------------------.KP   524
HsEphA7        M...A.A.............D..R.--------------------------------QRL   430
HsEphA4        T...A.......IW......KYN.N--------------------------------.D.   428
HsEphA3        T...A.......ID......E..SP--------------------------------.R.   424
HsEphA5        V...A.......I.......D...G--------------------------------AR.   456

Consensus      FASVNVTTNQAAPSAVLGVRQV--RSTXTSITLSWSEPE---QPNGVILDYEVKYYEKDE   555
EphR2_dd_16483 SSKISLL.KPLENIEK.KLKSI--QTNKHG.V...NQ.T----SPTD.VE..CVSFGFRD   474
CeEph          VIDIRTRSEEEDVPP.SHL.VD--A.QSDG..IA..VSD------SDVS.F..EVRPAIV   488
CiEph-f        S.F.TFSIDKFH..TPTNLHMI--H.NY..V.IQ.NP.V---YTS.DQIS.KIVWV.NQA   549
EfEph          SV.LR...LNT.S-----------------------------------------------   442
NvEph          ..ELT.R.KDSI.GRPVITDL---.RDHAQVF...KLL.----S....THF..I..PVN.   397
CiEph-e        I.T.T.N.T.ST..S.Y.IETS--DIEP..A....HV.R---Y...E.IE.V..LQYGGH   464
CiEph-c        .ELIKIC..A......T.LKFI--WIGEV.A....LP.T----HSNK.VG...QLFQNNQ   468
BfEph1         GPEI.R.DEWD...Q.E..T.I--G..EM.LSI...P.R---K......E.R.QF.PLRD   387
BfEph2         .E.ITLK..VT...QIQSII.A--A..E.AM.IE..V.A---....K..E.RIQF.RARD   450
DmEph          Q.EIVF..ESVLL.T.FNL.IL--AI.NKDAD.E.DK.V---.SDFPLEF...RWFP.V.   512
CiEph-a        ..EIRIR.........QP..V.--MA.SAEVL.Q..P.R---YSSNP....QIQ.SSIHG   477
SpEph          Y.G..A..FSSV....RDLKV.EDDVNDE..K.R.RQ.L---F...E.TN.Q.I.RTSA.   474
CiEph-b        ..L...ER......P..N..SS--EIDA..VLIR.DA.T---LI..H......TAQHSKT   463
CiEph-d        Y.E.T.E..E....M.....VT--DLSE..AI.T.DT.A---KV..L.RS.V.SLGLVYQ   489
HsEphB6        A.AI..S.SHEV....PV.H..--SRASN...V..PQ.D---.T..N....QLR..DQA.   515
HsEphA1        ST..SISMGH.ESLSG.SL.L.--KKEPRQLE.T.AGSRP--RSP.AN.T..LHVLNQ..   490
HsEphB4        .EP.....DREV.P..SDI.VT--..SPS.LS.A.AV.R---A.S.AV.......H..GA   476
HsEphB3        Y.A..I........E.PTL.LH--S.SGS.L....AP..---R.........M..F..S.   495
HsEphB1        HV...I........T.PIMH..--SA.MR......PQ..---....I.....IR....EH   476
HsEphB2        .....I..........SIMH..--SR.VD.......Q.D---..........LQ....EL   478
HsEphA2        .RTAS.SI..TE.PK.---.LE--GRST..LSV...I.P---PQQSRVWK...T.RK.GD   478
HsEphA10       Y.Q.T.S.GPG..WEEGEI.RD--.VEPQ.VS...R..IPAGA.GANDTE..IR....GQ   499
HsEphA8        A.V..I........Q.VVI..E--.AGQ..VS.L.Q...---....I..E..I......K   482
HsEphA6        .TAIT...D.D...LIGV..KD--WASQN..A...QA.A---FS..A.....I.....EH   579
HsEphA7        ..A.SI..G.....Q.S..MKE--.VLQR.VE...Q...---H.....TE..I......Q   485
HsEphA4        SV..T.........SIAL.QAK--EV.RY.VA.A.L..D---R......E.........Q   483
HsEphA3        ..A.SI........P..TIKKD--.TSRN..S...Q...---H...I...........Q.   479
HsEphA5        YV............P.TN.KKG--KIAKN..S...Q..D---R...I..E..I..F...Q   511

Consensus      XE------------SYSTVKTSTTXXTXDGLKPGTEY-VFQVRARTAAG---YGPYSQPI   599
EphR2_dd_16483 YFKNTDLFNAD---.IFH.F.TN.SCSFIN.MTDLI.F.AK..P.NYK.---W.QF.ETK   528
CeEph          KKR-----------TFE.RHVNM.YT.FI..N.E.V.-Q.R..I.DDLR------W....   530
CiEph-f        RNKTAILQLKSTTLPT.HMLVNV.RAHLAQ.NS.VN.-YIA.Q.LST..---QSN..SVL   605
EfEph          ------------------------------------------------------------   442
NvEph          PS------------KKR..N.TL.NI.VE..RE....-I.E..RM.CVTNKE-------T   437
CiEph-e        SN------------KPTL....D.TVHL...LSN.N.-IVLIH...V..---F..F.K..   508
CiEph-c        RLK-----------LTKIMEV..PNV.IN..N..WK.-.VM...CNND.---C.QF.EKL   513
BfEph1         GPT---------QTKFAK.DGQV.QA.VEH.DM.E..-.L..Q...I..---..QL...V   434
BfEph2         GPG---------MTAIIK.DGDVQSA.VEN.ENSE.F-AS..Q...I..---..KL.E..   497
DmEph          LD----------AINK.ALN.KE.KAHIV..LEN...-G....CK.NN.---F.S..NM.   558
CiEph-a        LF---------------.NV.TK.TYKLSN.S.S.S.-IV.....SKV.---..L..RAS   518
SpEph          TQE------NVKYHYQAVLDGEVQET.VH..V.....-..E.A.N..S.---V.A...QV   524
CiEph-b        RMVLEHIASGVSKS.FK.NR..NRYWRIV..E.SND.-LIK.....M..---F....V..   519
CiEph-d        GQ---------VTDMRMFNS..KRSMRL....QNNM.-AVK...S.D..---F....V.L   536
HsEphB6        D.----------S-HSF.LTSE.NTA.VTQ.S..HI.-G..........---H...GGKV   560
HsEphA1        ER---------------YQMVLEPRVLLTE.Q.D.T.-IVR..ML.PL.---P..F.PDH   531
HsEphB4        EG----------PS.VRFL...ENRAELR...R.AS.-LV.....SE..---...FG.EH   522
HsEphB3        G-------------IA...TSQMNSVQL...R.DAR.-.V......V..---..Q..R.A   538
HsEphB1        N.----------F-NS.MARSQ.NTARI...R..MV.-.V......V..---..KF.GKM   521
HsEphB2        S.----------Y-NATAI.SP.NTV.VQ...A.AI.-........V..---..R..GKM   523
HsEphA2        -S----------N-..NVRR.EGFSV.L.D.A.D.T.-LV..Q.L.QE.---Q.AG.KVH   522
HsEphA10       S.----------Q-A..M...GAPTV.VTN...A.R.-...I..ASPGPSWEAQSFNPS.   547
HsEphA8        EM----------Q-....L.AV..RA.VS......R.-........S..---C.RF..AM   527
HsEphA6        EQ----------L-T..STRSKAPSVIIT....A.K.-..HI.V...T.---.SG...KF   624
HsEphA7        R.----------R-T......KS.SASINN.....V.-...I..F....---..N..PRL   530
HsEphA4        N.----------R-..RI.R.AARNTDIK..N.L.S.-..H........---..DF.E.L   528
HsEphA3        Q.----------T-..TILRARG.NV.ISS...D.I.-...I.......---..TN.RKF   524
HsEphA5        -.----------T-..TII.SKE.TI.AE....ASV.-...I.......---..VF.RRF   555

Consensus      EFQTLPEXS-----------------------------XSSESEQLPXIAGSAVGGVLLL   630
EphR2_dd_16483 SIARKKNELKLKIPTKIRLTNFVTTASFSTITDIKTFIINP.KDVVMM.L..ILLVAV..   588
CeEph          SY.LGRGLMSSPSS------------------------NEV.ES.FLNQT...---L.II   563
CiEph-f        .VR.MSSDLTSKPT-----------------------GKPNN.NDSLYVYLV..VS...F   642
EfEph          --------------------------------------SNPS.IST.I.V.VL..VL.PI   464
NvEph          A.EI..FHVLIMC-------------------------SIL.LFTWEV...I.GA.GV.F   472
CiEph-e        S.K..TPATIAKP------------------------VTV.PTVNV.V...AVC.L-A.V   543
CiEph-c        QLV.YDKG.EP---------------------------E.IVEGSTTW.G.-VI....VI   545
BfEph1         TMR.DANG------S----------------------QAPMTGD.PVM..AI.AA.IFV.   466
BfEph2         TLR.SYTVAFSHTGA----------------------QAPLG.D.PVL..AI.AA.GFV.   535
DmEph          YA...QSVG----------------------------SVYDD.V.IRF...AI.T...F.   590
CiEph-a        A.R.K.VK.STAHYVLTNPHGASVDIDGGNDNMVHDTTVKPS.NHNRLVVAVC.ACSF.V   578
SpEph          LATSSGSGG---------------------------------QSVPTV.LAA..SAIFII   551
CiEph-b        KVK..NKSTTTVA-----------------------INSTAG.GPDYLLFVAIG..I.FV   556
CiEph-d        K.SP.ESTTSSPN-----------------------TNDHV--GTIQL-IIAVI..CSIV   570
HsEphB6        Y.....QGE----------------------------LS.QLP.R.SLVI..IL.ALAF.   592
HsEphA1        ..R.S.PV.----------------------------RGLTGG.IVAV.F.LLL.AA...   563
HsEphB4        HS..QLDE.E------------------------------GWR...AL...T..V..V.V   552
HsEphB3        ..E.TS.RGS---------------------------GAQQLQ....L.V...TA.LVFV   571
HsEphB1        C....TDDDY----------------------------K.ELR....L.....AA..VFV   553
HsEphB2        Y...MT.AEY----------------------------QT.IQ.K..L.I..SAA.LVF.   555
HsEphA2        .....SPEG---------------------------------.GN.AV.G.V...V....   549
HsEphA10       .V...G.AA----------------------------SG.RDQSPAIVVTVVTISAL.V.   579
HsEphA8        .VE.GKPRP------------------------------RYDTRTIVW.CLTLIT.LVV.   557
HsEphA6        ..E.GD.T.----------------------------DMAA.QG.ILV..TA....FT..   656
HsEphA7        DVA..E.ATGKMFEA---------------------TAV...QNPVII..VV..A.TII.   569
HsEphA4        .VT.NTVP.----------------------------RIIGDGANSTVLLV.VS.S.V.V   560
HsEphA3        ..E.S.DSF----------------------------SI.G..S.VVM..I..AVAII..   556
HsEphA5        ..E.T.VFA-----------------------------A..DQS.I.V..V.VTV..I..   586

Consensus      VILVIVVIIC---------------------RRRXGYSKAKQ------------------   651
EphR2_dd_16483 I.IIL.TYCI---------------------..QMMFNMYR.------------------   609
CeEph          IA.ILI..A-----------VALCMIVVQKKSKNRKQMSDLDVLDTYKQDSMTPDYHTTS   612
CiEph-f        GGF.FFFLWRR-C------------------.GTS.KQ.S.P------------------   665
EfEph          A.CIGI---.---------------IVVPLLVWSFC.RPG.G------------------   488
NvEph          IFM..II...I-----------------HHK.D.CKHLPES.------------------   497
CiEph-e        I..IV..LR.---RK---TGNFLCFTC----K.INTKDMEMS------------------   575
CiEph-c        ..II...M.K---------------------..QTDKK.R.E------------------   566
BfEph1         LVF.L...FVLY-------------------...NRKPPS--------------------   487
BfEph2         .LSLFILVCVQH-------------------LQCH-------------------------   551
DmEph          ..FI.ATVYF---------------------M.SKH------------------------   605
CiEph-a        IT.CALL.L.---------------------G..NR.A..VE------------------   599
SpEph          .V..A...FLV--------------------FW.RWKA.QQL------------------   573
CiEph-b        .AI...IV.F---------------------...RRRTVKSK------------------   577
CiEph-d        IAI.LI.FC.---------------------..KSHQN.S.L------------------   591
HsEphB6        LLAA.T.LAV----------------VFQRK..GT..TEQL.------------------   618
HsEphA1        G...FRSRRAQ--------------------.Q.QQRQRDRA------------------   585
HsEphB4        LVVIV.AVL.---------------------L.KQSNGRE-A------------------   572
HsEphB3        .AV.VIA.V.---------------------L.KQRHGSD-S------------------   591
HsEphB1        .S..AIS.V.---------------------S.KRA...EA-------------------   573
HsEphB2        IAV.VIA.V.---------------------N..R.FER.DS------------------   576
HsEphA2        .LAGVGFF.H----------------------..RKNQR.R.------------------   569
HsEphA10       GSVMS.LA.W---------------------..PCS.G.GGG------------------   600
HsEphA8        LL.L.---CK---------------------K.HC.....F.------------------   575
HsEphA6        ...TLFFL.TGRC---------------------QW.I...M------------------   677
HsEphA7        .FM.FGF..G---------------------..HC.....D.------------------   590
HsEphA4        ...IAAFV.S---------------------...SK......------------------   581
HsEphA3        TVVIY.L.-GRF----------------------C..KS-.H------------------   574
HsEphA5        AVVIG.LLSGSCCECGCGRASSLCAVAHPSLIW.C.......------------------   628

Consensus      --E----------------D-----EEL-XYXXG----------------KLPGVKTYID   671
EphR2_dd_16483 --KFKNEKFEAT-------S-----PTQII.SSAYS-------------LPNQTYTK.QN   642
CeEph          RHHHHQGNLPATLHEQLRSTTKLNAPLIPSFGSPISQPPPYYGGVHP---NSGKY...V.   669
CiEph-f        --CL--------DKPLQSSS-----..CDGFTVC---------------TE.SDQR..V.   695
EfEph          --VY----LPQT------------------------------SSEMVDIPQNK.TRM.V.   512
NvEph          --H----------------I-----L..GR.RI.DM-------------LPSN.Q.M...   521
CiEph-e        --LD---------------------V-----------------KSDPMISERLIDRI.VK   595
CiEph-c        --IQ---------------A-----R----------------TKLNENTQQ.NQRR..V.   588
BfEph1         -------------------.-----MDKLE.SN.EV---------RLPGFVA.R......   514
BfEph2         -----------------------------INIAIPV---------RLPGFVA.R......   573
DmEph          -------------------Q-----DD.DKKSTNHLPLPLDYASNEVTTPLFGNSRS.V.   641
CiEph-a        --S---------------DL-----.KYPGFINSSV--------------D.LSTR..V.   623
SpEph          --YYQISTLPPRKKEVPPSE-----NGHLI.AN.TNGEAITFGHSTVILPHIKK....V.   626
CiEph-b        --K----------------L-----KSDKSMYN.VS--------VTFNSSFQSNH.....   606
CiEph-d        --D----------------M-----.K.PMFVM.HL--------KNGSIGYM..H.....   620
HsEphB6        -----------------------------Q.SS-----------------PGL...Y...   632
HsEphA1        --TD--------------V.----------------------------REDKLWL.P.V.   601
HsEphB4        --.---------------YS-----DKHGQ.LI.------------------H.T.V...   592
HsEphB3        --.---------------YT-----.K.QQ.I-------------------A..M.V...   610
HsEphB1        --V---------------YS-----DK.QH.ST.RG---------------S..M.I...   596
HsEphB2        --.---------------YT-----DK.QH.TS.HM---------------T..M.I...   599
HsEphA2        --S----------------------P.DVYFSKS---------------EQ.KPL...V.   590
HsEphA10       --DA--------------H.-----..ELYFH---F--------------.V.TRR.FL.   622
HsEphA8        --D---------------S.-----..KMH.QN.QAPPP-VFLPLHHPPG...EPQF.AE   612
HsEphA6        --KS--------------EE-----KRRNHLQN.HL--------------RF..I.....   702
HsEphA7        --.---------------G.-----...Y----FHF--------------.F..T.....   610
HsEphA4        --.---------------A.-----..K-------H--------------LNQ..R..V.   598
HsEphA3        --G---------------A.-----.KRLHFGN.HL--------------....LR..V.   598
HsEphA5        --D---------------PE-----..KMHFHN.HI--------------.....R....   652

Consensus      PXTYEDPNQAVREFAKEIDPSCIKIEEVIGAGEFGEVCSGRLKL-PG-------------   717
EphR2_dd_16483 .N....ISV.LHD.T.....KWLTTSTI..Q....H.YQ.V.FVPE--------------   688
CeEph          .T.....Y..LI..TFD.S.NDVF.TQ...G....D..L.G.SKNSPAAAKWSVSNTTMG   729
CiEph-f        .FSCGPI--QTHK.SC.T..DLVS.NK...C......YQ.S.T.TDT-------------   740
EfEph          .R..QSTT...STV.T..P.KY..LV.E..G....T.YK.MWNER---------------   557
NvEph          .SN.G..ME.LMSI.D...RDK..LDRM..G...A..YE..M.SES.-------------   568
CiEph-e        ---.PN.QT.LAK.KC..N..A.T..D...S...A...C...VHE---------------   637
CiEph-c        ---.R..HNG.K.I.T...QTR...DS...R.......R.KMLTG---------------   630
BfEph1         .H.....QH..L.....LE...LT..Q.VSP....D..K....MGK--------------   560
BfEph2         .H.....QH......R.LE...LT..Q...G....D..K....VGK--------------   619
DmEph          .H........I....R...ANY.T..AI..G....D..R....IP.N-------------   688
CiEph-a        .S.....YN..K.......FKLVN..Q...R.......K.TFFN----------------   667
SpEph          .F.........K...T...ATQ.R.L....G....D....LMLM-.D-------------   672
CiEph-b        .T.....QR..S..T....ATY....Q...........R...Q.PN--------------   652
CiEph-d        .T.....AR..LD.T....A.Y.G......G.......L..MR.PNS-------------   667
HsEphB6        .S.....C..I..L.R.V..AY........T.S....RQ...QP-R.-------------   678
HsEphA1        LQA....A.GALD.TR.L..AWLMVDT...E......YR.T.R.-.S-------------   647
HsEphB4        .F......E..........V.YV...............R....A-..-------------   638
HsEphB3        .F......E..........V..V...............R....Q-..-------------   656
HsEphB1        .F......E..........V.FV..............YK.....-..-------------   642
HsEphB2        .F......E..........I..V...Q.............H...-..-------------   645
HsEphA2        .H.........LK.TT..H...VTRQK..........YK.M..TSS.-------------   637
HsEphA10       .QSCG.LL...HL....L.AKSVTL.RSL.G.R...L.C.C.Q.-..-------------   668
HsEphA8        .H...E.GR.G.S.TR..EA.R.H..KI..S.DS....Y...RV-..-------------   658
HsEphA6        .D.....SL..H.........R.R..R................T-..-------------   748
HsEphA7        .E......R..HQ....L.A......R.................-..-------------   656
HsEphA4        .F.................A......K...V............V-..-------------   644
HsEphA3        .H.....T...H.....L.ATN.S.DK.V...............-.S-------------   644
HsEphA5        .H.........H......EA...T..R.................-..-------------   698

Consensus      ----------KREIDVAIKTLKAGYTEKQRRDFLXEASIMGQFDHPNIIRLEGVVTK---   764
EphR2_dd_16483 ----------DERKI..V.V..D.AS..E.N...V...T....MNE.VLK....M.G---   735
CeEph          RGGGGGGYESEPYET.......S.SSA.AKAE..T..T.....S...V...I....S---   786
CiEph-f        -------GGKRKV......Q.H.QCQPNEQI...H..KALER.Q....VK..A..MA---   790
EfEph          ----------.PPVPI.V....P.SSD.M.D...T........H...V.K.Y..I..---   604
NvEph          ------------LDK..V.I....SSR.T.D...L...V....K.T.V.A.K....R---   613
CiEph-e        ----------NKT.K..V.R..DSA.SVDETN..Q.GVTLT...DA.VVKIQ....S---   684
CiEph-c        ----------.TTTS..V.R..H.ASLIDHTN..R..CT.A..KD....Q.K.....SNF   680
BfEph1         ----------GQYL..........SND.MKG...T........TD..V.K.Q..I..---   607
BfEph2         ----------GQYL........P.S.D.MKD...T........ND....K.Q..I..---   666
DmEph          ---------FVQD.........P.SS..A.C...T............V.Y.Q....R---   736
CiEph-a        -------------KC.......V..NTQE.S...G............V.........---   711
SpEph          ----------.TT.K..V....T.A.D.D.S...S............V.K.L.....---   719
CiEph-b        ----------.P.S........T..STQ.KL...G............V.........---   699
CiEph-d        ----------.K.H...........STQ.KL...G............V.........---   714
HsEphB6        ----------R..QT...QA.W..GA.SLQMT..GR.AVL...Q....L........---   725
HsEphA1        ----------QDCKT.......DTSPGG.WWN..R..T.....S..H.LH.......---   694
HsEphB4        ----------.K.SC.......G....R...E..S........E............N---   685
HsEphB3        ----------R..VF.......V....R......S......................---   703
HsEphB1        ----------....Y..........S........S......................---   689
HsEphB2        ----------....F.......S...........S............V.H.......---   692
HsEphA2        ----------.K.VP...............V...G..G.....S.H........IS.---   684
HsEphA10       ----------RQ.LL..VHM.RDSASDS..LG..A..LTL.....SH.V.......R---   715
HsEphA8        ----------Q.DVP....A.......R......S.....................R---   705
HsEphA6        ----------....P.......G.HMDR......R......................RSF   798
HsEphA7        ----------..DVA.......V...........C............VVH......R---   703
HsEphA4        ----------....C...........D.......S..............H.......---   691
HsEphA3        ----------.K..S.......V...........G......................---   691
HsEphA5        ----------...LP.......V...........G..............H.......---   745

Consensus      ---------------------------------------SRPVMIVTEFMENGSLDSFLR   785
EphR2_dd_16483 ---------------------------------------.DSY..I....V....LT...   756
CeEph          ---------------------------------------AE.....A.Y.A.....Q...   807
CiEph-f        ---------------------------------------...F.....L.V..C.GK...   811
EfEph          ---------------------------------------VE.A..IM...D....YYY..   625
NvEph          ---------------------------------------...M.............H..K   634
CiEph-e        ---------------------------------------.PNI...F.Y....A..KY.Q   705
CiEph-c        ALLF------KLIRYKFILKIISTKYISTNLP----EVLCI.A..I.....H....K..Q   730
BfEph1         ---------------------------------------.........Y.......T...   628
BfEph2         ---------------------------------------.QLTKH.FY-----IFPCLFQ   682
DmEph          ---------------------------------------.N....I..Y.......T...   757
CiEph-a        ---------------------------------------...L..I..........A...   732
SpEph          ---------------------------------------T..A.............KY.K   740
CiEph-b        ---------------------------------------...L..I..........A...   720
CiEph-d        ---------------------------------------.Q.H..I..Y.......T...   735
HsEphB6        ---------------------------------------...L.VL.....L.P......   746
HsEphA1        ---------------------------------------RK.I..I.......A..A...   715
HsEphB4        ---------------------------------------.M....L.......A......   706
HsEphB3        ---------------------------------------......L......CA......   724
HsEphB1        ---------------------------------------......I.......A......   710
HsEphB2        ---------------------------------------.T....I..............   713
HsEphA2        ---------------------------------------YK.M..I..Y....A..K...   705
HsEphA10       ---------------------------------------GSTL.....Y.SH.A..G...   736
HsEphA8        ---------------------------------------G.LA.....Y.......T...   726
HsEphA6        PAIGVEAFCPSFLRAGFLNSIQAPHPVPGGGSLPPRIPAG......V.Y...........   858
HsEphA7        ---------------------------------------GK.....I......A..A...   724
HsEphA4        ---------------------------------------CK....I..Y.......A...   712
HsEphA3        ---------------------------------------.K.......Y...........   712
HsEphA5        ---------------------------------------.K.......Y.......T..K   766

Consensus      KHDGQ---FTVIQLVGMLRGIAXGMKYLSDMGYVHR-----DLAARNILVNSNLVCKVSD   837
EphR2_dd_16483 IKKNE---L.T...LK..SNV.N......SI.FI..-----........LDE......A.   808
CeEph          NT.QRGEKVHWEKITE..Y...S.....T.......VSFLR......V.LDME.R..IA.   867
CiEph-f        H.R.AKRY.KPTV..R..H.V.K..A...K.C....-----......V.I.NE.....A.   866
EfEph          HN.EK---LSLQ..LK.AC.V.A..Q...EV.....-----.........SKDE....A.   677
NvEph          SN..R---L..F..L..A..V.A..D...SINFI..-----.........SE.MTT....   686
CiEph-e        L.KND---I.LF..LE......S......S.K....-----...........Q.......   757
CiEph-c        ARS..---L..L..LE......S......S.K....-----...........Q.......   782
BfEph1         ....R---.Q.P.....I..V.S..R..AE.N....-----......V....S.......   680
BfEph2         ....K---.Q.T.....I..V.S..R..AE.N...Q-----......V.I..Q.......   734
DmEph          VN..K---.QTL..IV......S..S.....N....-----......V...AQ.I..IA.   809
CiEph-a        NQE.K---IPSA..TE..LS..Q..E...N......-----...................   784
SpEph          EN..R---...T..L..M..VGF..RF..E.NF...-----..........EH.....A.   792
CiEph-b        N..NG---........I..N..A.............-----..........AQ.I.....   772
CiEph-d        ....E---........I..N..A.............-----..........AQ.I.....   787
HsEphB6        QRE..---.SSL...A.Q..V.AA.Q...SFAF...-----S.S.HSV....H.....AR   798
HsEphA1        ERED.---LVPG...A..Q...S..N...NHN....-----..........Q..C.....   767
HsEphB4        LN...---..............S..R..AE.S....-----...................   758
HsEphB3        LN...---..............A......E.N....-----...................   776
HsEphB1        QN...---..............A.....AE.N....-----...................   762
HsEphB2        QN...---..............A.....A..N....-----...................   765
HsEphA2        EK..E---.S.L..........A.....AN.N....-----...................   757
HsEphA10       R.E..---LVAG..M.L.P.L.SA.....E......-----G....HV..S.D....I.G   788
HsEphA8        T....---..IM........VGA..R....L.....-----......V..D.........   778
HsEphA6        ....H---..............S.............-----...................   910
HsEphA7        .....---..............A..R..A.......-----...................   776
HsEphA4        .N..R---.............GS........S....-----...................   764
HsEphA3        ...A.---..............S.............-----........I..........   764
HsEphA5        .N...---.............SA.............-----........I..........   818

Consensus      FGLSRVLEDDPEA---AYT---TRGGKIPIRWTAPEAIAYRKFTSASDVWSYGIVMWEVM   891
EphR2_dd_16483 .....E.S.KDAD--DI..N--KPD..L..K.....------------------------   864
CeEph          .....GVRSEGSSVEPE..---.N.....V........TH....PS.....F.V.I...C   924
CiEph-f        ...I.HIGEKKST----VN---.K....SL.......V..QAYSQ......F.VFA...I   919
EfEph          .....ETTN.EYD--------VKK.....V........S.....T........VLL....   729
NvEph          .....E.D.LSDNPDSE.Q---.Q.....V........K....S..........LL..I.   743
CiEph-e        .....T..N..Q.---T..---.Q....A.......S.LF.Q..................   811
CiEph-c        .....T..N..Q.---T..---.Q....AL......S.RC.Q..................   836
BfEph1         ...........D.---...T---Q.....V.......................VLV....   734
BfEph2         .......G...D.---...TNVSH.........S.....F.............VLV....   791
DmEph          .....EI.NASD.----..---.......V.........F.............V.L....   862
CiEph-a        ........QLE.DDVAM..---....M......S....TM.T.STS.....F........   841
SpEph          .....RK.L.G-----..E---................G.K..........L.V....I.   844
CiEph-b        ..M.....E.SD.---...---A.C............FT.....................   826
CiEph-d        ........ESSDS---T..---................N.....................   841
HsEphB6        L.H.------------------PQ.PSCLL..A...V..HG.H.TS.....F..L.....   840
HsEphA1        ...T.L.D.FDGT----.E---.Q...............H.I..T......F.......L   820
HsEphB4        .....F..ENSSD--PT..S--SL...............F........A...........   814
HsEphB3        .....F.....SD--PT..S--SL....................................   832
HsEphB1        .....Y.Q..TSD--PT..S--SL.....V..............................   818
HsEphB2        .....F....TSD--PT..S--AL..............Q.....................   821
HsEphA2        .............---T..---.S..............S............F........   811
HsEphA10       ..R--GPR.RS..---V..---.MS.RS.AL.A...TLQFGH.S.......F..I.....   840
HsEphA8        ...........D.---...---.T...............F.T.S.......F.V.....L   832
HsEphA6        .............---...---.T...................S....A...........   964
HsEphA7        ......I......---V..---.T.....V........Q.....................   830
HsEphA4        ..M..........---...---......................................   818
HsEphA3        .............---...---...........S.....................L....   818
HsEphA5        .............---...---.................F...................V   872

Consensus      SYGERPYWDMSNQDVIKAVEEGYRLPPPMDCPAALHQLMLDCWQKDRNXRPKFSQIVSTL   951
EphR2_dd_16483 ------------------------------------------------------------   924
CeEph          .F.......WT..K..SE.MI...........MG.YRIAQW..KME.HE..T.T.LLA.F   984
CiEph-f        T...K...SLT..Q.LQ.IND.....A.E...SV......E..HR.K.T..T.E.V.TR.   979
EfEph          ...QQ..E.WD..M.LDKL.S....QK.K...STVYE..QS..SAEHTD..T.KEL.RL.   789
NvEph          .FS.....GWD.FQ.MER..G.....S..N..KIV.N......H..KCK....VD..QRI   803
CiEph-e        ....K.......KQ.MESIQK.M...S..N..KP..D...E..FAEVKD..S.L..FQK.   871
CiEph-c        ....K.......EV.TEVL.D.....S.EG..TPV.S...K..SYEPKR..TLLE.IK..   896
BfEph1         ........NW.......S..A...........K.IY...S.....E..A....TA..AS.   794
BfEph2         ........NW.......S..A...........Q.IY...T...ERE..A..E.LLVTYNG   851
DmEph          ........NW.......SI.K.....A.....E..Y.........Q.TH..T.AS.....   922
CiEph-a        .F......E......VQF.DS.......CY..RII.SV..E..KR..TQ..N..HL.TL.   901
SpEph          ........NWP.........K........E..E.I.........R...H..T.TT.....   904
CiEph-b        ........G...R..MN...T.....A.....QVQ.K......K....Q....G....S.   886
CiEph-d        ........G.......H..GT.....A.....QVQ.E......K....E......V.A..   901
HsEphB6        ...........E.E.LN.I.QEF.....PG..PG..L....T.....AR..H.D.L.AAF   900
HsEphA1        .F.DK..GE....E.M.SI.D.......V....P.YE..KN..AY..AR..H.QKLQAH.   880
HsEphB4        .F..............N.I.QD......P...TS..............A..R.P.V..A.   874
HsEphB3        ................N...QD..........T..........VR...L........N..   892
HsEphB1        .F..............N.I.QD..........................S..R.AE..N..   878
HsEphB2        ..........T.....N.I.QD..........S...............H....G...N..   881
HsEphA2        T.......EL..HE.M..IND.F...T.....S.IY...MQ...QE.AR....AD...I.   871
HsEphA10       AF.........G........D.F.....RN..NL..R.........PGE..R....H.I.   900
HsEphA8        A.......N.T.R...SS........A..G..H..........H...AQ..R......V.   892
HsEphA6        ........E.......LSI.......A..G...S......H....E..H....TD...F.  1024
HsEphA7        ..................I.......A......G...........E.AE....E...GI.   890
HsEphA4        ..................I.............I............E.SD....G...NM.   878
HsEphA3        ........E..........D...............Y............N....E....I.   878
HsEphA5        ........E.T...............S........Y.........E..S....DE..NM.   932

Consensus      DKLIRNPNSLKTLAXASSRPSXPLLDR---------------------------------   978
EphR2_dd_16483 ------------------------------------------------------------   984
CeEph          H.Y.LQ.TLIEHDPGELP.RVQSQSAL---------------------------------  1011
CiEph-f        .AM.NQRGV.D...SPA.TGEDV.FFTDSPPHTPCPVPTVTDGQSHHNYATCRIADNDSP  1039
EfEph          .AMLESN.KDAPIPKPRT.RGTFG.G.---------------------------------   816
NvEph          ED...S.EK.NDGFSH..SM.LF.SVK---------------------------------   830
CiEph-e        NR.L.DWVEQPVASV..KYVER.T------------------------------------   895
CiEph-c        .HF.KQ.S..QDDME.DASAPLLKP.S---------------------------------   923
BfEph1         .......MV..V..QPRYL.EPMHHHS---------------------------------   821
BfEph2         .GFQPKADC.LLYVRFRPMQ------P---------------------------------   872
DmEph          .N.A.Q.Q..L.TRPSPESDGNHI..G---------------------------------   949
CiEph-a        .RFLLEADC.TDTINNRPFRDQD--.C---------------------------------   926
SpEph          .R......A.RP..KNG.PLGLS--SS---------------------------------   929
CiEph-b        ..ML.D.SQ..AK.NEEGSRPVG---GNTALRTAPPQFT-ANGHANRRSHTIT---NQAP   939
CiEph-d        .RM..E.EQ..VI.GHDKNRNGC..NERGSL--RRPSFQGPNGISETMTLL---------   950
HsEphB6        ..M..K.DT.QAGGDPGE...QA..TP-----V---------------------------   928
HsEphA1        EQ.LA..H..R.I.NFDP.VTLR.PSL-----S---------------------------   908
HsEphB4        ..M....A...IV.RENGGA.H....Q-----R---------------------------   902
HsEphB3        ......AA...VI.S.Q.GM.Q.....-----T---------------------------   920
HsEphB1        ..M....A....V.TITAV..Q.....-----S---------------------------   906
HsEphB2        ..M........AM.PL..GINL.....-----T---------------------------   909
HsEphA2        .....A.D......DFDP.V.IR.PST-----S---------------------------   899
HsEphA10       S.MVQD.EPP.CALTTCP..PT..A..-----A---------------------------   928
HsEphA8        .A...S.E..RAT.TV.RC.PPAFVRSCFDLRG---------------------------   925
HsEphA6        .......SA.H..VEDILVMP--ESPG-----E---------------------------  1050
HsEphA7        ..M.........PLGTC...IS....Q-----N---------------------------   918
HsEphA4        ...........RTGTE....NTA...P-----S---------------------------   906
HsEphA3        .......G...IITS.AA...NL...Q-----S---------------------------   906
HsEphA5        .......S.....VN..C.V.NL.AEH-----S---------------------------   960

Consensus      ------------------XPDFXXFXSVGXWLXAIKMGRYKXNFTAAGYTSLXLVAQMTA  1020
EphR2_dd_16483 ------------------------------------------------------------  1044
CeEph          ----NTYGSVNVGVVPTPPSSAAPMP.LDDF.RQ.GLNHVYGQLVSNNIH.VSDL.NTSH  1067
CiEph-f        LGNLIRGETPDP------AEVTEPYVESNDLVDG--------------SP.DD.LSHHSS  1079
EfEph          -------------------KTPLDYQ.IEA..E....D..VQ..HSQ.LK.IQD.LLLAE   857
NvEph          ------------------T.N.DEVV.IEE..ES.N....VNT.SNQ..MN.DQ.RRLEE   872
CiEph-e        ------------------PRLHRDITN.QQ..DKLC.SE.SET.NENEIKN.H..STL..   937
CiEph-c        ------------------PNSIQDVSTLDE..DMV.L...RRS.HNN.IND.ESL.HISE   965
BfEph1         -------------------TSSDLYS..PE..DSLSL...TE..LK..F.N.DC..KI.L   862
BfEph2         -------------------SFQPVLPT.PQ..DSM.....RD...NG..S.MD..MK.NI   913
DmEph          ------------------QRGQNI.I.TDL..EH...S..CHH.KE.NLINAQQISRL..   991
CiEph-a        ------------------I.EMLDLS.L.Q..EQMH.LK..QTMMRH.CVTAEQIIRL..   968
SpEph          ------------------LN.LSR.N..SD..DSL......DS......VR.EDI.RLSQ   971
CiEph-b        DSGYIEETDEEVPLVTSNGDNEPRHTELDV..ERRGFSQF.D..IRN.CNCVEQIQ.L.H   999
CiEph-d        ----MDDRTRCTSL-----LRHQVPS.L.V..DGLGL.N..E..VS...S..DQ.L..SP  1001
HsEphB6        ------------------AL..PCLD.PQA..S..GLEC.QD..SKF.LCTFSD...LSL   970
HsEphA1        ------------------GS.GIPYRT.SE..ES.R.K..ILH.HS..LDTMEC.LEL..   950
HsEphB4        ------------------Q.HYSA.G...E..R.......EES.A...FG.FE..S.IS.   944
HsEphB3        ------------------V..YTT.TT..D..D........ES.VS..FA.FD.......   962
HsEphB1        ------------------I...TA.TT.DD..S....VQ.RDS.LT..F...Q..T...S   948
HsEphB2        ------------------I..YTS.NT.DE..E.....Q..ES.AN..F..FDV.S..MM   951
HsEphA2        ------------------GSEGVP.RT.SE..ES...QQ.TEH.M.....AIEK.V...N   941
HsEphA10       ------------------FST.PS.G...A..E.LDLC...DS.A....G..EA..E...   970
HsEphA8        ------------------GSGGGGGLT..D..DS.R....RDH.A.G..S..GM.LR.N.   967
HsEphA6        ------------------V.EYPL.VT..D..DS....Q..N..V...F.TFD.ISR.SI  1092
HsEphA7        ------------------T...TT.C...E..Q....E...D.......N..ES..R..I   960
HsEphA4        ------------------S.E.SAVV...D..Q....D...D........T.EA.VHVNQ   948
HsEphA3        ------------------NV.ITT.RTT.D..NGVWTAHC.EI..GVE.S.CDTI.KIST   948
HsEphA5        ------------------PLGSGAYR...E..E.......TEI.MEN..S.MDA...V.L  1002

Consensus      EDLLRLGITLAGHQKKILSSIQALRAQXNQGQGVGVPVXXPXYXXA-XXTGIGVXXXHGX  1079
EphR2_dd_16483 ------------------------------------------------------------  1104
CeEph          L...AY.LMS.ECSTV------------RD.LNGRISGSP.GSSGTIHA.TR.TRTT--R  1113
CiEph-f        YEVSTM------------------------------------------------------  1139
EfEph          ...RGM.VAIP..VN..M..VRGAHQ.MQREAS.R.------------------------   917
NvEph          D..S....K.I..RN..SK..K.M------------------------------------   932
CiEph-e        S..KAM..SNED.KRV..DGVL..KRRFA.EV----------------------------   997
CiEph-c        SE.D....ASPS.RTRLQGG.NT..QHLVEVNE.QSSSNA.YDAH.-----STLPIA..K  1020
BfEph1         RE.QSI.V.MI......MN.A.M....ASPNANLRA.SPIANGQPLPHMH.G..SSL..T   922
BfEph2         R..QGI.V.MLA......N...N.HT.LSDCWP---------------------------   973
DmEph          QQ.SDM....V.......HQARQ.DTII--------------------------------  1051
CiEph-a        SG.AHM.FSDMNDVNTV.READL..QKIEEVGN...A.----------------------  1028
SpEph          S..P...V.........MKG.HSI...LE.AAETL.------------------------  1031
CiEph-b        S..D.M...S.ED.DVL..A..SSSNVPD----------I.N.GE.CRTAA.S.------  1049
CiEph-d        S..AS...VETNQ.NAVME..SSI.YKT.P.RK------P.Q.RDE-RI...P.------  1054
HsEphB6        ...PA...........L.HH..L.QQHLR.QGS.E.------------------------  1030
HsEphA1        ...TQM....P....R..C...GFKD----------------------------------  1010
HsEphB4        .....I.V..........A.V.HMKS.AKP.TPG.TGGPA.Q.-----------------  1004
HsEphB3        .....I.V..............DM.L.M..TLP.Q.------------------------  1022
HsEphB1        .....I............N..HSM.V.IS.SPTAMA------------------------  1008
HsEphB2        ..I..V.V..........N...VM...M..I.S.E.------------------------  1011
HsEphA2        D.IK.I.VR.P....R.AY.LLG.KD.V.TVGIPI-------------------------  1001
HsEphA10       Q..VS...S..E.REAL..G.S..Q.RVL.L..Q..Q.----------------------  1030
HsEphA8        Q.VRA.....M.......G...TM...LTST..PRRHL----------------------  1027
HsEphA6        D.IR.I.VI.I...RR.V....T..LHMMHI.EK.FH.----------------------  1152
HsEphA7        ..VMS.....V......M....TM...MLHLH.T.IQ.----------------------  1020
HsEphA4        ...A.I...AIT..N.....V..M.T.MQ.MH.RM...----------------------  1008
HsEphA3        D.MKKV.V.VV.P....I...K..ET.SKN.P---...----------------------  1005
HsEphA5        ...R...V..V......MN.L.EMKV.LVN.M---..L----------------------  1059

Consensus      PXXXXXXXXHITHALPV                                             1096
EphR2_dd_16483 -----------------                                              840
CeEph          .PREEGFFV--------                                             1122
CiEph-f        -----------------                                             1085
EfEph          -----------------                                              893
NvEph          -----------------                                              896
CiEph-e        -----------------                                              969
CiEph-c        .SNPVAV----------                                             1027
BfEph1         .NMHHHNTR........                                              939
BfEph2         -----------------                                              946
DmEph          -----------------                                             1019
CiEph-a        -----------------                                             1006
SpEph          -----------------                                             1007
CiEph-b        -----------------                                             1043
CiEph-d        -----------------                                             1048
HsEphB6        -----------------                                             1006
HsEphA1        -----------------                                              976
HsEphB4        -----------------                                              987
HsEphB3        -----------------                                              998
HsEphB1        -----------------                                              984
HsEphB2        -----------------                                              987
HsEphA2        -----------------                                              976
HsEphA10       -----------------                                             1008
HsEphA8        -----------------                                             1005
HsEphA6        -----------------                                             1130
HsEphA7        -----------------                                              998
HsEphA4        -----------------                                              986
HsEphA3        -----------------                                              983
HsEphA5        -----------------                                             1037
```
