## Supplementary File 4 for "Ephrin Signaling Patterns Sensory Neurons During Tissue Homeostasis in Planarians"

```
Consensus      MQFPSXXAXRXXXXXXXAXXXXXXXXXXXXXXZXGXXXXXPGXSXRGXXXX-PPXGXX--    57
EphR3_dd_39545 ------------------------------------------------------------
CeEph          ------------------------------------------------------------
CiEph-f        ------------------------------------------------------------
EfEph          ------------------------------------------------------------
NvEph          ------------------------------------------------------------
CiEph-e        ------------------------------------------------------------
CiEph-c        ------------------------------------------------------------
BfEph1         -----MA.G.TAQTSAF.LWTIFVWIFTVEAAES.GAL--.SR.Q.A-------------    40
BfEph2         ------------------------------------------------------------
DmEph          ------------------------------------------------------------
CiEph-a        ------------------------------------------------------------
SpEph          ------------------------------------------------------------
CiEph-b        ------------------------------------------------------------
CiEph-d        ------------------------------------------------------------
HsEphB6        ------------------------------------------------------------
HsEphA1        ------------------------------------------------------------
HsEphB4        ------------------------------------------------------------
HsEphB3        ------------------------------------------------------------
HsEphB1        ------------------------------------------------------------
HsEphB2        ------------------------------------------------------------
HsEphA2        ------------------------------------------------------------
HsEphA10       ------------------------------------------------------------
HsEphA8        ------------------------------------------------------------
HsEphA6        .....PP.A.SSPAPQA.SSS---EAAAPATGQP.PSCPV..T.R..RPGT-..A.RVEE    56
HsEphA7        ------------------------------------------------------------
HsEphA4        ------------------------------------------------------------
HsEphA3        ------------------------------------------------------------
HsEphA5        ---------------------------------------MR.SGP..AGHRR..S.GG--    19

Consensus      -----XXXXXXXPXXXXXXCXXXX----R-RXPXPPXXMMGCXAGMR--PLRLLLC--LL   103
EphR3_dd_39545 --------------------------------------------------MDYIFV--S.     8
CeEph          ---------------------------------------------..LYNS.I.NPHQSI    15
CiEph-f        ----------------------------------------------MVI.AKMFPVSS..    14
EfEph          -----------------------------------------------MLSENVW..ASIQ    13
NvEph          ------------------------------------------------------------
CiEph-e        ------------------------------------------------------------
CiEph-c        ------------------------------------------------------------
BfEph1         -----ASRLRSN.GNDEDS.PLGL----.-NNSV.GNDENF.LP.W.---SNS...----    83
BfEph2         ------------------------------------------------------------
DmEph          --------------------------------------------------MS..RT--I.     8
CiEph-a        --------------------------------------------------MDY.AV--.I     8
SpEph          -------------------------------------------------MDN.RN.--II     9
CiEph-b        ------------------------------------------------------------
CiEph-d        ---------------------------------------------.EQKYT.CF..NKMI    15
HsEphB6        -----------------------------------------------------MV.--S.     5
HsEphA1        -------------------------------------------------ME.RWPL--G.     9
HsEphB4        ------------------------------------------------ME..V...--W-     9
HsEphB3        --------------------------MA.A.P.P..SPPP.LLPLLPPLL.LP..L--.-    31
HsEphB1        ---------------------------------------------.AL-DYL...L--.-    11
HsEphB2        ---------------------------------------------.ALRR.GAA.L--.-    12
HsEphA2        --------------------------------------.ELQA.RAC--FAL.WG.--A.    18
HsEphA10       ---------------------------------------.ETC..PH--....F..--RM    17
HsEphA8        ---------------------------------------.APAR.RL--.PA.WVV--TA    17
HsEphA6        EEEEEEEDVDKD.HPTQNT.LRCRHFSL.E.KRE.RRT.G..EVREF--L.QFGFF--.P   112
HsEphA7        ----------------------------------------MVFQTRY--.SWII..--YI    16
HsEphA4        ------------------------------------------M..IF--YFA.FS.--.F    14
HsEphA3        ---------------------------------------.D.Q--LS--I.L..S.--SV    15
HsEphA5        ------------------------------DT.IT.ASLA..YSAP.--RAP.WT.--..    45

Consensus      -------------------------XSXVXAXEVXLLDTKTATS---X-LGWTTYPP---   131
EphR3_dd_39545 IILFMIQDT---------------NS.PPTPENIV....MKD-----DWR..K.NSGKY-    47
CeEph          FILVLQC-----------------LITI.TSHQEV.F.LSKVG.---D-.K.DQVSLRHD    54
CiEph-f        ILF----AN---------------FVHF.TSYQ.EI.N.RN...---DLI..NMTTYVNN    52
EfEph          IVLFATLQAQAPEDGSDTCRNPPFTKPPFPSNI.P...SYDYLGLLGTMGT.K.QDVDG-    72
NvEph          ------------------------------------------------------------
CiEph-e        --------------------------------------M.P.SQ---DFYIFCSFSL---    16
CiEph-c        MFFLFIVFY---------------CI.I.TGEIHV.YN..V...---D-.D.ALH.T---    38
BfEph1         --------------------------------Q.NKMSL..V.D---R------------    96
BfEph2         ------------------------------------------------------------
DmEph          L---IIISI---------------HFKLAH.DQ.V....TRE-A---T-.E..R..Y--G    43
CiEph-a        P--LIIGLT---------------NLQSISSE..TI...TQ...---D-....ASGT---    44
SpEph          FIVL--------------------CAWTSY.K..K.Y.SNAF-.---G-.Y..V...QDP    44
CiEph-b        -----------------------------MFVSEI....R..L.---D-....KSQG---    24
CiEph-d        WIIIITGFL---------------AERH.I.E.AI.M..R..I.---D-I..AMS.G---    53
HsEphB6        WVLL--------------------LV.S.L.L.EV....TGE..---E-I..L....---    38
HsEphA1        GLVLLLCAP---------------LPPGAR.K..T.M..SK.QG---E-...LLD..-K-    48
HsEphB4        -------------------------A.LAA.L.ET..N..LE.A---D-.K.V.F.QVD-    39
HsEphB3        -------------------------PAGCR.L.ET.M...WV..---E-.A..SH.E---    59
HsEphB1        -------------------------A.A.A.M.ET.M..R...A---E-....AN.A---    39
HsEphB2        -------------------------LPLLA.V.ET.M.ST...A---E-...MVH..---    40
HsEphA2        AA-----------------------AAAAQGK..V...FAA.GG---E-...L.H.Y-G-    49
HsEphA10       QLCLALLLG---------------PWRPGT.E..I...S.ASQA---E-....AL.S---    55
HsEphA8        --A--AAAA---------------TCVSAARG..N....S.IHG---D-W..L...A---    51
HsEphA6        LLT--AWPG---------------DC.H.SNNQ.V....T.VLG---E-...K...L---   148
HsEphA7        WLL--RFAH---------------TGEAQA.K..L...S.AQQT---E-.E.ISS..---    52
HsEphA4        GIC--DAVT---------------GSRVYP.N..T...SRSVQG---E-...IAS.L-E-    51
HsEphA3        --L--DSFG---------------ELIPQPSN..N...S..IQG---E-...IS..S---    49
HsEphA5        -LC--AALR---------------TLLASPSN..N...SR.VMG---D-...IAF.K---    80

Consensus      -------SGWEEVSGLDE-XGXPIRTYQVCNVM-EP-----NQNNWLRTPWIPRR----G   173
EphR3_dd_39545 -------...RTQNTPPD----GDKV.GL.M.HRAD------ND...YS.I..TG----E    86
CeEph          RDDVWMEET.RNPAAT..-KHANQ.A.VT..YD-MI-----.PS...FSHF.EVK----T   103
CiEph-f        IEDFSPEVK.D..TFHQL--NPSV.GF.I.PDSQDTQSYKT.VQ....S.YMKLI----.   106
EfEph          -----DSRT.SQPG-----DTACRQVPGS.SYTFG.------.....I.QH.NTTVNGVA   116
NvEph          ------------------------------------------------------------
CiEph-e        --------Q.....SY..GHRTT..S....PQED----TTVESD..I.S.Y.DA.----D    60
CiEph-c        ------YGA...L....V-D.NT..YH....TG-MD-----E.D..V.S.F.DAK----S    81
BfEph1         -------IT.I...N.SPDT.H.V......Q.QR.D------.......E...KK----E   139
BfEph2         -------.Q.I...NINS-D.H.V......Q.RR.D------......AE...K.----Q    42
DmEph          --PQAQTP..V.E.FT.FVK.INW.S.V..D.A-YH-----.V....WS.F.D.G----S    91
CiEph-a        --------..T.LTNH..-TDADL..F...HIR-S.-----H.....K.NF.NVT----T    85
SpEph          --DSQTYV..T.SG------ASYE.IF.T.H.S-D.------RD....M.Y.E.Q----.    85
CiEph-b        -------.E.M..T.D..-NQNER.MLF..QIT-Q.-----........QY.RVD----.    66
CiEph-d        -------.D.T.AN.PHP-D.RDR.MLV..QIK-K.-----H....A...Y..VD----.    95
HsEphB6        -------G..D...V..D-QRRLT..FEA.H.AGA.--PGTG.D...Q.HFVE..----.    84
HsEphA1        -------D..S.QQQILN--.T.LYM..D.PMQGRR-----DTDH...SN..Y.GE---E    91
HsEphB4        -------GQ...L.....-EQHSV...E..D.QRA.-----G.AH....G.V...----.    82
HsEphB3        -------........Y..-AMN..........R-.S-----S.......GF.W..----D   101
HsEphB1        -------........Y..-NLNT.........F-..-----......L.TF.N..----.    81
HsEphB2        -------........Y..-NMNT.........F-.S-----S.......KF.R..----.    82
HsEphA2        -------K..DLMQNIMN--DM..YM.S.....-SG-----D.D.....N.VY.G----E    90
HsEphA10       -------N....I..V..-HDR..........L-..-----..D...Q.G..S.G----R    97
HsEphA8        -------H..DSINEV..-SFQ..H........-S.-----........S.V..D----.    93
HsEphA6        -------N..DAITEM..-HNR..H........-..-----........N..S.D----A   190
HsEphA7        -------N....I.....-NYT........Q..-..-----........N..SKG----N    94
HsEphA4        -------G......IM..-KNT...........-..-----S.......D..T.E----.    93
HsEphA3        -------H....I..V..-HYT...........-DH-----S.......N.V..N----S    91
HsEphA5        -------N....IGEV..-NYA..H.....K..-.Q-----......L.S..SNE----.   122

Consensus      AQRIYVELKFTLRDCN--SIPGVAG--SCKETFNLYYYESDDDXATS-------P-WREN   221
EphR3_dd_39545 .NS.II.TY..M.N.R--NY.DPNKLKI.ED.IH.LA..TN.LQEST--------NQNNR   136
CeEph          .R...I..L.NT...D--AYLNPK---......SV.LKQFKTSRPG.TKIEKERFSEDID   158
CiEph-f        RS.L....N.WM.E.ENK-------DTI.P...KI..AITSHQSE--------V.QLN.S   151
EfEph          LSQVV.RVN.S.NG.L------TG.--..QQS.L.QT.QTQNIDPSG-----S---LNAT   160
NvEph          ...LE.NVT..A.N.T--A.GSPE---H.HYN.DI.IM..Q.KPEI.-----PN.YLDSE    50
CiEph-e        GKL.HLDVE.SINH.SHDTL.DNMKKTQ......MF...A.G.V...-----TF.P...K   115
CiEph-c        .....MDIE.SVMK.E-----------E.R...A....P.SS.T..T-----TF.P....   125
BfEph1         G......IR.SI.E.R--D..N.V---......DF..F...Q.D..D-----EY.A.N.S   189
BfEph2         GR.....I..SI.E.R--D..N.V---......D...F...YPD..D-----DR.A.NDR    92
DmEph          .N.L.I.IQ..I...S--LF..N.L--......S.LF..F.AAT--R-----EP.P.QTD   140
CiEph-a        T..V...I...I.S.D--G.R..V---..........L..NHKNDRR------SLRLN.D   134
SpEph          .N..H..V...MYS.T--G.VDAQ---L.....DV.F.Q..T.E..E-----TS.D.TAP   135
CiEph-b        .R.....VQ..M.S.E--DV.N..---T...........T.R.E...-----TF.P.G.G   116
CiEph-d        .E.....FE..I.S.E--DV.N..---T...........T.R.E...-----TF.P...G   145
HsEphB6        ...AHIR.H.SV.A.S--.LGVSG.--T.R...T...RQAEEPDSPD-----SVSS.HLK   135
HsEphA1        .S.VH...Q..V...K--.F..G..PLG.......L.M...Q.VGIQ---------L.RP   140
HsEphB4        .VHV.AT.R..MLE.L--.L.RAGR--......TVF.....A.T..A-----LT.A.M..   133
HsEphB3        V..V.......V....--...NIP.--........F...A.S.V.SA-----SS.F.M..   152
HsEphB1        .H...T.MR..V...S--.L.N.P.--............T.SVI..K-----KSAF.S.A   132
HsEphB2        .H..H..M..SV...S--...S.P.--............A.F.S..K-----TF.N.M..   133
HsEphA2        .E..FI.....V....--.F..G.S--..........A...L.YG.N---------FQKR   137
HsEphA10       G...F...Q......S--....A..--T......V..L.TEA.LGRG------R.RLGGS   147
HsEphA8        .R.V.A.I........--.M...L.--T.........L...R.LGA.---------TQ.S   140
HsEphA6        ..K....M........--...W.L.--T.......F.M...ESHGIK---------FKP.   237
HsEphA7        ....F...........--.L...L.--T...........T.Y.TGRN---------I...   141
HsEphA4        ...V.I.I........--.L...M.--T.............N.KERF---------I...   140
HsEphA3        ..K.............--...L.L.--T.........M.....HGVK---------F..H   138
HsEphA5        .S..FI..........--.L..GL.--T......M..F....QNGRN---------IK..   169

Consensus      PYTKIDTIAADES-FTQVDLG----------------------KLNTEVRSIGPLSKRGF   258
EphR3_dd_39545 LFKQVAVLFPQNK-WSKDNSE---------------------QSAMNSHKKSI.VKGL.L   174
CeEph          NWKN.GRL.RSN.NM.TET..---------------------MEI--------DSDTKTI   189
CiEph-f        VF.....V..EDQ-.ADSNSD--------WTEV------LNTEIV.I.IPQSIDI.HA.V   196
EfEph          N.ASFP---GNRVTVGSNPT.---------------------TVVE.QDVMVPLGAIG.M   196
NvEph          LFKR.G.LKPTVVKYDKN.P.----------------------DNRNS.SVVLANTTQYV    88
CiEph-e        ..V.......NSV-----------------------------NRV..KTF.F..ITR...   146
CiEph-c        ..I....L..G.R-.DSETV.--------------------AEGI.KKTLV.....R...   164
BfEph1         A...V.R....GR-.SN.NVQ----------------------EI.K.I.N...IT.D..   226
BfEph2         T...V.R....GR-.SH.NTE----------------------II.....D...IF....   129
DmEph          S.RL.AR...G.GR.N.NSDV----------------------DI....K..A-VN.K.V   177
CiEph-a        T...V.......R-.KPDTRV----------------------EA...T.M.S.IRS..L   171
SpEph          ..Q.VAR...EGR-.SDP.TL-------------------DEEVV.VRIENF..VTAN..   175
CiEph-b        A.V.V......QR-.RPGSDK----------------------VV.F.R.N...I..N.I   153
CiEph-d        A.I.V......KR-.KPGSA-----------------------ER.F.T.D....T...V   181
HsEphB6        RW..V........-.PSSSSSSSSSSSAAWAVGPHGAGQRAGLQ..VKE..F...TQ...   194
HsEphA1        LFQ.VT.V...Q.-..IR..A------------------SGSV...V.RC.L.R.TR..L   181
HsEphB4        ..I.V..V..EHL-TRKRPGA------------------EATG.V.VKTLRL.....A..   174
HsEphB3        ..V.V....P...-.SRL.A.----------------------RV..K...F.....A..   189
HsEphB1        ..L.V........-.S...F.------------------GRLM.V......F...TRN..   173
HsEphB2        .WV.V........-.S.....------------------GRVM.I......F..V.RS..   174
HsEphA2        LF.......P..I-TVSS.FE------------------ARHV...V.E..V...TRK..   178
HsEphA10       RPR..........-...G...------------------ERKM.......E.....R...   188
HsEphA8        QFL..........-..GA...------------------VRRL........V........   181
HsEphA6        Q............-...M...------------------DRIL.....I.EV..IERK..   278
HsEphA7        L.V..........-...G...------------------ERKM.......E......K..   182
HsEphA4        QFV..........-.....I.------------------DRIM.....I.DV.....K..   181
HsEphA3        QF...........-...M...------------------DRIL.....I.EV..VN.K..   179
HsEphA5        Q.I..........-..EL...------------------DRVM.......DV.....K..   210

Consensus      YLAFQDXGACMALXSVRVYYKKCPETV--RNLAIFPETV-TGXESTSLVEVRGSCVPNAE   315
EphR3_dd_39545 RIGYR.T.S.TMIRK...L.LA..SI.--NSFTE.SR..-S-KQDFD..N.V.K..KG.V   230
CeEph          RI..EEQ.I.LS.LN.KI..RI.D.FT--DQ.VY.RPQ.-..PKE.DM.RMN...I...S   246
CiEph-f        .V.IV.K...I..V.....SIV..MEI--QS.......L-..ELD....K.N....ERSH   253
EfEph          ...A.ET.T.VSISRLI.FHYM..QQ.--V.FISY.MAM-SNGAI.Q.A-----..SG.S   248
NvEph          .F.LHYT.G.IGVKDFI.S.NQ..KMALSSS.VEL.R..---SPANGSQK.K.N..AHSQ   145
CiEph-e        .VSV..Q....S.I.LQI..FY.G..W--K...V..K..-S.DSMA.....V....DH.V   203
CiEph-c        .I.A..Q....SIM.LKL..YH.E..T--H...Y..N.I-S.GGIAE..SQS.K..S.SV   221
BfEph1         ......S....S.L.......V..TVA--HS..T.NK..-..P.V....QAA........   283
BfEph2         ......S...IS.L.......V..TIT--EHY...NK..-..PSI....QAE.Q.I..S.   186
DmEph          .F..R.Q...ISVLA.K...IT..AVT--E.F.H.N..P-..R.I.IIEKQN.T..D...   234
CiEph-a        .I....T....SIMH......S.Q..L--.G.....P..-S.PMM....D.P.Q....SA   228
SpEph          .I..R.Q......LQ..IF.QV..QV.--.DF...NQ.N-E.P.THT..T.P.T..K..Q   232
CiEph-b        ...I..T...V.IMH.K....Y.G..L--K...S.SR.I-S.PQV.D..KT.....R..I   210
CiEph-d        ...I..T......MH......Y.AP.E--S...N.GR.T-A.PYMA....AN.T..D.SL   238
HsEphB6        .V....T...L..VA..LFSYT..AVL--.SF.S....QAS.AGGA...AAV.T..AH..   252
HsEphA1        ....HNP...V..V....F.QR....L--NG..Q..D.L-P.--PAG....A.T.L.H.R   236
HsEphB4        ......Q......L.LHLF....AQLT--V..TR.....-PR---ELV.P.A....VD.V   228
HsEphB3        ......Q....S.I...AF....AS.T--AGF.L....L-..A.P....IAP.T.I...V   246
HsEphB1        ......Y....S.L....FF....SI.--Q.F.V....M-..A......IA..T.I....   230
HsEphB2        ......Y.G..S.IA...F.R...RII--Q.G...Q..L-S.A......AA....IA...   231
HsEphA2        ......I...V..L...........LL--QG..H....I-A.SDAP..AT.A.T..DH.V   235
HsEphA10       H.....V...V..V.......Q.RA..--.G..T..A.A-AESAFST....A.T..AHS.   245
HsEphA8        ......I...L.IL.L.I......AM.--....A.S.A.-..AD.S.......Q..RHS.   238
HsEphA6        ......I...I..V....F.....F..--....M..D.I-PRVD.S..........KS..   335
HsEphA7        ......V...I..V..K......WSII--E......D..-..S.FS.......T..SS..   239
HsEphA4        ......V...I..V....F.....L..--....Q..D.I-..ADTS..........N.S.   238
HsEphA3        ......V...V..V.....F....F..--K...M..D..-PM-D.Q..........N.SK   235
HsEphA5        ......V...I..V..........SV.--.H..V..D.I-..AD.SQ.L..S....NHSV   267

Consensus      E----------GXPPKMXCNXDGEWL-V---PXGGCSCKAGYEPN--GT-----------   348
EphR3_dd_39545 QKVGQA-----DQLQSRF.QSN.L.HDM---GTVN.H.GP.FTATADWK-----------   271
CeEph          KKI-------P.VDLIGL.MST.SGI-K---TS.E.V.DS..SQIADSN---------GA   286
CiEph-f        PANSEV-----SSQ.VNH.TS..R.N-.---RT.A.Y.E...Q.DHNMR-----------   293
EfEph          LVG--------VQL.LAT.GSQ.V.G-A---.N.....NF..TSI--.Q-----------   283
NvEph          PLT-------DESELYGY.QSN...SPAMYTSRHR.M.H...QDT--VS-----------   185
CiEph-e        QST-------NLGS.EYR..SN.R.Q-I---NT...V.DV.FQ..NQQ.-----------   241
CiEph-c        YAN---------EV..YR..IY...Q-.---.T.S.Q.R......TQL.-----------   257
BfEph1         V-E---------AQ.TVQ.TS..K.T-L---FA...R.LP.H..ESD.C---SGG-----   321
BfEph2         PVG---------RQ.TVQ.TGT...T-L---FT.S.R.LP....QRTVAQRCDGKWRSFL   233
DmEph          P----------YET.TYL.KG..K.T-I---LT...R........YTNK-----------   269
CiEph-a        TMK-------NTKA.SLH..GE....-.---.T.S...NP.....NQL.-----------   266
SpEph          PVP-------P.ST.QYI.QNE.I.S-L---NQ...G.SP...ASADR.-----------   270
CiEph-b        TED--------.QY.IYH.GGI.N.T-.---.T.T.F.T......YSR.-----------   247
CiEph-d        ADN--------DDRATFR..SE...I-.---.K.S.L.DR..G.DYTS.-----------   275
HsEphB6        PEEDGVGGQAG.S..RLH..GE.K.M-.---AV...R.QP..Q.ARGDK-----------   297
HsEphA1        ASPR------PSGA.R.H.SP.....-.---.V.R.H.EP...EGGS.E-----------   275
HsEphB4        PAP--------.PS.SLY.RE..Q.AEQ---.VT....AP.F.AAEGN.-----------   266
HsEphB3        .VS---------V.L.LY..G....M-.---.V.A.T.AT.H..AAKES-----------   282
HsEphB1        .VD---------V.I.LY..G....M-.---.I.R.T..P....EN-SV-----------   265
HsEphB2        .VD---------V.I.LY..G.....-.---.I.R.M....F.AVEN..-----------   267
HsEphA2        VPP-------G.EE.R.H.AV.....-.---.I.Q.L.Q....KV--ED-----------   271
HsEphA10       GEP--------.S..R.H.GA.....-.---.V.R...S..FQER--.D-----------   280
HsEphA8        .----------RDT...Y.SAE....-.---.I.K.V.S....ER--RD-----------   271
HsEphA6        .----------RDT..LY.GA..D..-.---.L.R.I.ST...EI--EG-----------   368
HsEphA7        .EA--------ENA.R.H.SAE....-.---.I.K.I.....QQK--.D-----------   274
HsEphA4        .----------KDV...Y.GA.....-.---.I.N.L.N..H.ER--SG-----------   271
HsEphA3        .----------ED..R.Y.STE....-.---.I.K...N....ER--.F-----------   268
HsEphA5        T----------DE....H.SAE....-.---.I.K.M......EK--NG-----------   300

Consensus      ACQACPPGTYKSSAGNXPCSPCPPXS-----HXSSEGSTSCTCENGYYRAP---SDPP-S   399
EphR3_dd_39545 S.IP.AS..F..I..PIR..Y..KY.------Q.ES.QS.....KD.FKKIIHAKEV.-D   324
CeEph          R.ES..TN...P-K.QSL.KS..SN.------I...AAS..R.L...F..E---DELI-.   335
CiEph-f        T..P..RNM..PTS..LN.TK..SV.-----YTHHV..I..V.SD.HLVST---.YLDGC   345
EfEph          S..S........VQ.SSV.L...SN.-----NS.VN..SQ.P.LP....PA---.SGA-D   334
NvEph          ..T...R....P....AT.VA..RN.------APEADR...R.TS..F..S---NEKI-T   235
CiEph-e        R..P..D....V.NTISE.L...NN.GFNIS.TNHASNNE.L.NT..A..S---GETV-N   297
CiEph-c        ..TG.MV.K...TN..T..QV..QH.-----VTH.TSASH...VA.H...E---N..I-.   308
BfEph1         -----------------------------------------------------------.   322
BfEph2         .QG..KE..F.PN...YE.M...LY.-----.AHRT.E.R...DR....S.---R.K.-T   284
DmEph          T.TE..L..F..-PEVTK.T....N.-----NA.KT..PF.K.AS....H.---N.GR-H   319
CiEph-a        E.NQ.SV.RF.HEV..V..Q...AR.-----FNVNFA..M.M.IS....S.---G.R.-D   317
SpEph          R.EE.QI..F..DI.TTE.....AK.-----.ADTVAV.R...IPD.....---GEEA-.   321
CiEph-b        Q.N..ARNR...VVK.VA.RR..AY.-----SS.NR.A.V.D.M...F..H---E.TA-D   298
CiEph-d        S..E.GR.F....V..GG.VR..AY.-----ESQ.D...E.Q.MP.....L---..DA-A   326
HsEphB6        ......R.L.......A......AR.-----.APNPAAPV.P.LE.F...S---....-E   348
HsEphA1        ..V...S.S.RMDMDTPH.LT..QQ.-----TAE...A.I....S.H....---GEG.-Q   326
HsEphB4        K.R..AQ..F.PLS.EGS.Q...AN.-----.SNTI..AV.Q.RV..F..R---T..R-G   317
HsEphB3        Q.RP....S..AKQ.EG..L....N.-----RTT.PAASI...H.NF...D---..SA-D   333
HsEphB1        ..K...A..F.A.QEAEG..H..SN.-----RSPA.A.PI...RT.....D---F...-E   316
HsEphB2        V.RG..S..F.ANQ.DEA.TH..IN.-----RTT...A.N.V.R......D---L..L-D   318
HsEphA2        .....S..FF.FE.SES..LE..EHT-----LP.P..A...E..E.FF...---Q..A-.   322
HsEphA10       F.E.....F..V.PRRPL.....EH.-----RALENA..F.V.QDS.A.S.---T...-.   331
HsEphA8        ..V..EL.F...AP.DQL.AR...H.-----.SAAPAAQA.H.DLS....A---L...-.   322
HsEphA6        S.H..R..F..AF...TK..K...H.-----LTYM.ATSV.Q..K..F..E---K...-.   419
HsEphA7        T.EP.GR.F....SQDLQ..R..TH.-----FSDK...SR.E..D......---....-Y   325
HsEphA4        E....KI.Y..ALSTDAT.AK...H.-----YSVW..A.....DR.FF..D---N.AA-.   322
HsEphA3        M....R..F..ALD..MK.AK...H.-----STQED..MN.R...N.F..D---K...-.   319
HsEphA5        T..V.R..FF.A.PHIQS.GK...H.-----YTHE.A....V..KD.F.RE---....-T   351

Consensus      MPCTR--------PPSAPRNLISNVNE-TS--VXLEWSPPXDSGG----------RSDIT   438
EphR3_dd_39545 .I.L.--------L.N..KD.RADITDGSK--.I.T.EF.ST.DSN-------DHD.IEY   367
CeEph          ....Q--------...R.IK.VA.AITA..--TR.S.NE.SSL..----------.PE.W   375
CiEph-f        GV.PQ--------L..P.LK.KVIKSTTVPGAAR...EK.Q.F.N----------CQK.F   387
EfEph          SD.IA------SR.....Q..NKGAASA..--.V.S....Q....----------TGIVL   376
NvEph          AD..A--------.....QH.TTTYVNA.E--.TMS.YS.VS...----------...VS   275
CiEph-e        T...A--------A..S.L..LASEYDGHA--.T.T.L..VHL..----------.K..F   337
CiEph-c        QA...--------..TK...VTHVQ.K-..--LL.S.V..STT..----------.T..Y   347
BfEph1         EG.GK-----------.A.KI---------------------------------------   332
BfEph2         DA..GRFMPISSA...K...I..T..M-.T--.E.Q.ET.V.N..----------.N.LR   331
DmEph          ...YS--------..A..T..TLLFVDQ..--AIIS..A.AKNESFSSETNSKIYH...V   369
CiEph-a        A....--------T..K.ST.E.S..K-..--.K.T.VE.RK...----------.T...   356
SpEph          S...A--------.....TS.TAV.D.-K.SV.T.T.RN.ENL..----------.T..D   362
CiEph-b        Q...K--------..TKVV..YAA..QS..--.T.K.ER.LNE..----------.T.L.   338
CiEph-d        K..SQ--------...K.V.VLAI..Q-.K--IT.T.ER.FND..----------.D...   365
HsEphB6        A...G--------.....QE.WFE.QG-SA--LM.H.RL.REL..----------.G.LL   387
HsEphA1        VA..G--------........SFSASG-.Q--LS.R.E..A.T..----------.Q.VR   365
HsEphB4        A...T--------......SVV.RL.G-S.--LH....A.LE...----------.E.L.   356
HsEphB3        SA..T--------V..P..GV......-..--LI....E.R.L..----------.D.LL   372
HsEphB1        VA..S--------V..G...V..I...-..--II...H..RET..----------.D.V.   355
HsEphB2        ....T--------I....QAV..S...-..--LM...T..R....----------.E.LV   357
HsEphA2        .....--------.....HY.TAVGMG-AK--.E.R.T..Q....----------.E..V   361
HsEphA10       AS...--------......D.QYSLSR-SPLVLR.R.L..A....----------...V.   372
HsEphA8        SA...--------.....V....S..G-..--.T...A..L.P..----------.....   361
HsEphA6        .A...--------.......VVF.I..-.A--LI......S.T..----------.K.L.   458
HsEphA7        VA...--------.....Q...F.I.Q-.T--.S......A.N..----------.N.V.   364
HsEphA4        .....--------.....L........-..--.N....S.QNT..----------.Q..S   361
HsEphA3        .A...--------...S...V...I..-..--.I.D..W.L.T..----------.K.V.   358
HsEphA5        .A...--------.......A......-..--.F...I..A.T..----------.K.VS   390

Consensus      YXIICKRCGXG-----------------------G-C--PCGXGVXFJPRQX-GLT-ETS   470
EphR3_dd_39545 .HVF.YQ.LFER--------------------------------LQ.I.G----------   395
CeEph          .EVK.SGR.EC-------------------------------GT.VMT.GDK-K.S-TR.   402
CiEph-f        .CVL.QVHSINHASTSLSKQNNNSSLFKQSDPTQPSYTVDACD..LYY.H.C-S.K-TNF   445
EfEph          .TVYYQAIIS.S-----------------------------------LRMTW-.NVTT..   400
NvEph          .LPK.NV.NNN----------------------GTI.TRD.APARIYIRDIN-I-N-V.M   310
CiEph-e        .K.G..STPLWE---------------------LEQF-IS.SNALVYQ.HLNE.KIFS.T   375
CiEph-c        .S.S.EL.DSE----------------------HEN.-Q..NVD.QYR.SNH-QH.TT.Y   383
BfEph1         ------------------------------------------------------------   332
BfEph2         .K.V.W..HDI------------------------T.-VE.RRA.QYR.A.V-..N-N.V   364
DmEph          .K.K.NI.SPN---------------------------------.VYN.STD-TFN-..K   394
CiEph-a        .SVT.E..DAT----------------------YTL.-SR..E.AD.I.GRT-R..-KG.   391
SpEph          FR.D....PAD---------------------------------.Q.SSI.R-IGQ-GYE   387
CiEph-b        .S.E.FQ.QP.----------------------FVD.-T..TERADYE.QKT-..V-A.H   373
CiEph-d        .R.E.Q..QV.----------------------FDH.-A..PQ..D.E...R-D.V-V.K   400
HsEphB6        FNVV..E.EGRQEPASG---------------GG.T.-HR.RDE.H.D...R-...-.SR   429
HsEphA1        .SVR.SQ.QGTA----Q---------------DG.P.-Q...V..H.S.GAR-...-TPA   403
HsEphB4        .ALR.RE.RP.-----------------------.S.-A...GDLT.D.GPR-D.V-.PW   390
HsEphB3        .NV...K.HGAG--------------------GASA.-SR.DDN.E.V...L-...-.RR   409
HsEphB1        .N....K.RAD----------------------RRS.-SR.DDN.E.V...L-...-.CR   390
HsEphB2        .N....S..S.----------------------R.A.-TR..DN.QYA...L-...-.PR   392
HsEphA2        .SVT.EQ.WPE----------------------S.E.-G..EAS.RYSEPPH-...-R..   396
HsEphA10       .SLL.L...REG--------------------PA.A.-E...PR.A.L...A-..R-.RA   409
HsEphA8        .NAV.R..PWA----------------------LSR.-EA..S.TR.V.Q.T-S.V-QA.   396
HsEphA6        .SV...K..LD----------------------TSQ.-ED..G.LR.I..HT-..I-NN.   493
HsEphA7        .R.L....SWE----------------------Q.E.-V...SNIGYM.Q.T-..E-DNY   399
HsEphA4        .NVV..K..A.---------------------DPSK.-R...S..HYT.Q.N-..K-T.K   397
HsEphA3        FN....K..WN----------------------IKQ.-E..SPN.R.L...F-...-N.T   393
HsEphA5        .Y.A..K.NSH----------------------A.V.-EE..GH.RYL...S-..K-N..   425

Consensus      VTVSDLLAHTNYTFEVEAVNGVSGLSPS--------------------------------   498
EphR3_dd_39545 ------------------------------------------------------------   455
CeEph          .QING.RPSSD...L.F.K.K..AQF.EFSE-----------------------------   433
CiEph-f        .DMHN.TG.GL...Q.V.T.A.THKHADSIT--------------GQDAVRNKMLNPKVS   491
EfEph          ...TN..PA.E.IMT.V.Q..EP.DEADR-------------------------------   429
NvEph          A.IKF.S.Y.Y.R.K.L......HEAEKD-----------------------------DI   341
CiEph-e        LQI.NMSPY.Q.MLSIQ.A.....IIDNY-----------------------------DV   406
CiEph-c        ME..N.NPFSC.K.K.SSS....RV.VE--------------------------------   411
BfEph1         ------------------------------------------------------------   332
BfEph2         ..IEG.M.Y.K.R...H.E....ST.RV--------------------------------   392
DmEph          I.LTN.EPV.T..VQIH.I.S..HINEFKRHSNESSLVAVSDIVFSNTSLLNIPLDLNEV   454
CiEph-a        LL.R..AP..D.K.K.YSF.....V.GL--------------------------------   419
SpEph          .N..R.SS..T.E.K.HSY.E..SQGTV--------------------------------   415
CiEph-b        ...KN.RLFAF.K.K.I.T...TDIAAASGQQ----------------------------   405
CiEph-d        .V.R..SSYAY.R.KIF.I...TWVAQLSPS-----------------------------   431
HsEphB6        .L.GG.R..VP.IL..Q......E...D--------------------------------   457
HsEphA1        .H.NG.EPYA....N...Q......GS.--------------------------------   431
HsEphB4        .V.RG.RPDFT.....T.L....S.ATG--------------------------------   418
HsEphB3        .HI.H.....R.....Q.......K..L--------------------------------   437
HsEphB1        .SI.S.W...P...DIQ.I....SK..F--------------------------------   418
HsEphB2        IYI.......Q....IQ.....TDQ..F--------------------------------   420
HsEphA2        ......EP.M....T...R......VT.--------------------------------   424
HsEphA10       A.LLH.RPGAR..VR.A.L.....PAAAA-------------------------------   438
HsEphA8        LL.AN....M..S.WI.......D...E--------------------------------   424
HsEphA6        .I.L.FVS.V.....I..M....E..F.--------------------------------   521
HsEphA7        ...M.....A.............D..R.--------------------------------   427
HsEphA4        .SIT...........IW......KYN.N--------------------------------   425
HsEphA3        ...T...........ID......E..SP--------------------------------   421
HsEphA5        .MMV...........I.......D...G--------------------------------   453

Consensus      PPQFASVNVTTNQAAPSAVXGVRQV--RSTXTSXTLSWSEPE---QPNGVILDYEVKYYE   553
EphR3_dd_39545 ------------------------------------------------------------   515
CeEph          KNAVIDIRTRSEEEDVPP.SHL.VD--A.QSDGI.IA..VSD------SDVS.F..EVRP   485
CiEph-f        NTSS.F.TFSIDKFH..TPTNLHMI--H.NY..V.IQ.NP.V---YTS.DQIS.KIVWV.   546
EfEph          ---SV.LR...LNT.S--------------------------------------------   442
NvEph          K.E..ELT.R.KDSI.GRPVITDL---.RDHAQVF...KLL.----S....THF..I..P   394
CiEph-e        TNSI.T.T.N.T.ST..S.Y.IETS--DIEP..A....HV.R---Y...E.IE.V..LQY   461
CiEph-c        .E..ELIKIC..A......T.LKFI--WIGEV.A....LP.T----HSNK.VG...QLFQ   465
BfEph1         ---GPEI.R.DEWD...Q.E..T.I--G..EM.LSI...P.R---K......E.R.QF.P   384
BfEph2         KDR.E.ITLK..VT...QIQSII.A--A..E.AM.IE..V.A---....K..E.RIQF.R   447
DmEph          KTGQ.EIVF..ESVLL.T.FNL.IL--AI.NKDAD.E.DK.V---.SDFPLEF...RWFP   509
CiEph-a        R.A..EIRIR.........QP..V.--MA.SAEVL.Q..P.R---YSSNP....QIQ.SS   474
SpEph          -DNY.G..A..FSSV....RDLKV.EDDVNDE.IK.R.RQ.L---F...E.TN.Q.I.RT   471
CiEph-b        LYN..L...ER......P.LN..SS--EIDA..VLIR.DA.T---LI..H......TAQH   460
CiEph-d        EVEY.E.T.E..E....M.L...VT--DLSE..AI.T.DT.A---KV..L.RS.V.SLGL   486
HsEphB6        ...A.AI..S.SHEV....PV.H..--SRASN.I.V..PQ.D---.T..N....QLR..D   512
HsEphA1        GHAST..SISMGH.ESLSGLSL.L.--KKEPRQLE.T.AGSRP--RSP.AN.T..LHVLN   487
HsEphB4        .VP.EP.....DREV.P..SDI.VT--..SPS.LS.A.AV.R---A.S.AV.......H.   473
HsEphB3        ..RY.A..I........E.PTL.LH--S.SGS.L....AP..---R.........M..F.   492
HsEphB1        ...HV...I........T.PIMH..--SA.MR.I....PQ..---....I.....IR...   473
HsEphB2        S.......I..........SIMH..--SR.VD.I.....Q.D---..........LQ...   475
HsEphA2        -RS.RTAS.SI..TE.PK.---.LE--GRST..LSV...I.P---PQQSRVWK...T.RK   475
HsEphA10       GTTY.Q.T.S.GPG..WEEGEI.RD--.VEPQ.VS...R..IPAGA.GANDTE..IR...   496
HsEphA8        .RRA.V..I........Q.VVI..E--.AGQ..VS.L.Q...---....I..E..I....   479
HsEphA6        .KP.TAIT...D.D...LIGV..KD--WASQN.IA...QA.A---FS..A.....I....   576
HsEphA7        QRL..A.SI..G.....Q.S..MKE--.VLQR.VE...Q...---H.....TE..I....   482
HsEphA4        .D.SV..T.........SIAL.QAK--EV.RY.VA.A.L..D---R......E.......   480
HsEphA3        .R...A.SI........P.LTIKKD--.TSRN.IS...Q...---H...I..........   476
HsEphA5        AR.YV............P.TN.KKG--KIAKN.IS...Q..D---R...I..E..I..F.   508

Consensus      KDEXEX-----------SYSTVKTSTTTXTXDGLKPGTEYVFQVRARTAAG---YGPYSQ   599
EphR3_dd_39545 ------------------------------------------------------------   575
CeEph          AIVKKR-----------TFE.RHVNM.YT.FI..N.E.V.Q.R..I.DDLR------W..   528
CiEph-f        NQARNKTAILQLKSTTLPT.HMLVNV.RAHLAQ.NS.VN.YIA.Q.LST..---QSN..S   603
EfEph          ------------------------------------------------------------   442
NvEph          VN.PSK------------KR..N.TL.NI.VE..RE....I.E..RM.CVTNKE------   436
CiEph-e        GGHSNK------------PTL....D..VHL...LSN.N.IVLIH...V..---F..F.K   506
CiEph-c        NNQRLK-----------LTKIMEV..PNV.IN..N..WK..VM...CNND.---C.QF.E   511
BfEph1         LRDGPT---------QTKFAK.DGQV.QA.VEH.DM.E...L..Q...I..---..QL..   432
BfEph2         ARDGPG---------MTAIIK.DGDVQSA.VEN.ENSE.FAS..Q...I..---..KL.E   495
DmEph          .V.LDA----------INK.ALN.KE.KAHIV..LEN...G....CK.NN.---F.S..N   556
CiEph-a        IHG---------------LF.NV.TK..YKLSN.S.S.S.IV.....SKV.---..L..R   516
SpEph          SA.TQE------NVKYHYQAVLDGEVQET.VH..V.......E.A.N..S.---V.A...   522
CiEph-b        SKTRMVLEHIASGVSKS.FK.NR..NRYWRIV..E.SND.LIK.....M..---F....V   517
CiEph-d        VYQGQVT---------DMRMFNS..KRSMRL....QNNM.AVK...S.D..---F....V   534
HsEphB6        QA.D.S-----------HSF.LTSE.N.A.VTQ.S..HI.G..........---H...GG   558
HsEphA1        Q..ER---------------YQMVLEPRVLLTE.Q.D.T.IVR..ML.PL.---P..F.P   529
HsEphB4        .GAEGP----------S.VRFL...ENRAELR...R.AS.LV.....SE..---...FG.   520
HsEphB3        .S.G-------------IA...TSQMNSVQL...R.DAR..V......V..---..Q..R   536
HsEphB1        .EHN.F-----------NS.MARSQ.N.ARI...R..MV..V......V..---..KF.G   519
HsEphB2        .ELS.Y-----------NATAI.SP.N.V.VQ...A.AI.........V..---..R..G   521
HsEphA2        .GD-SN-----------..NVRR.EGFSV.L.D.A.D.T.LV..Q.L.QE.---Q.AG.K   520
HsEphA10       .GQS.Q-----------A..M...GAP.V.VTN...A.R....I..ASPGPSWEAQSFNP   545
HsEphA8        ..KEMQ-----------....L.AV..RA.VS......R.........S..---C.RF..   525
HsEphA6        .EHEQL-----------T..STRSKAPSVIIT....A.K...HI.V...T.---.SG...   622
HsEphA7        ..QR.R-----------T......KS.SASINN.....V....I..F....---..N..P   528
HsEphA4        ..QN.R-----------..RI.R.AARNTDIK..N.L.S...H........---..DF.E   526
HsEphA3        .Q.Q.T-----------..TILRARG.NV.ISS...D.I....I.......---..TN.R   522
HsEphA5        ..Q-.T-----------..TII.SKE..I.AE....ASV....I.......---..VF.R   553

Consensus      PIEFQTLPEXSS-----------------------------SSXSEQLPVIAGSAVGGXL   630
EphR3_dd_39545 ------------------------------------------------------------   635
CeEph          ..SY.LGRGLM.SPSS------------------------NEVEES.FLNQ---TGSAL.   561
CiEph-f        VL.VR.MSSDLTSKP-----------------------TGKPNN.NDSLYVYLV..VSV.   640
EfEph          ----------------------------------------SNPS.IST.I.V.VL..VL.   462
NvEph          -TA.EI..FHVLIMC-------------------------SILELFTWE....I.GA.GV   470
CiEph-e        ..S.K..TPATIAKPV------------------------TV.PTVNV.....AVC.-LA   541
CiEph-c        KLQLV.YDKG.EPES---------------------------IVEGSTTW.G-GVI..V.   543
BfEph1         .VTMR.DANG----------------------------SQAPMTGD.PVM..AI.AA.IF   464
BfEph2         ..TLR.SYTVAFSHTG----------------------AQAPLG.D.PVL..AI.AA.GF   533
DmEph          M.YA...QSVG.----------------------------VYDD.V.IRF...AI.T.V.   588
CiEph-a        ASA.R.K.VK..TAHYVLTNPHGASVDIDGGNDNMVHDTTVKPS.NHNRLVVAVC.ACSF   576
SpEph          QVLATSSGSGGQ---------------------------------SVPT..LAA..SAIF   549
CiEph-b        ..KVK..NKSTTTVA-----------------------INSTAG.GPDYLLFVAIG..I.   554
CiEph-d        .LK.SP.ESTT.SPN-----------------------TNDHVG--TIQ-LIIAVI..CS   568
HsEphB6        KVY.....QGEL----------------------------S.QLP.R.SLVI..IL.ALA   590
HsEphA1        DH..R.S.PV.R----------------------------GLTGG.IVA..F.LLL.AA.   561
HsEphB4        EHHS..QLDE.E------------------------------GWR...AL...T..V.VV   550
HsEphB3        .A..E.TS.RG.---------------------------GAQQLQ....L.V...TA.LV   569
HsEphB1        KMC....TDDDY----------------------------K.ELR....L.....AA.VV   551
HsEphB2        KMY...MT.AEY----------------------------QT.IQ.K..L.I..SAA.LV   553
HsEphA2        VH.....SPEG.---------------------------------GN.A..G.V...VV.   547
HsEphA10       S..V...G.AA.----------------------------G.RDQSPAI.VTVVTISAL.   577
HsEphA8        AM.VE.GKPRPR------------------------------YDTRTIVW.CLTLIT.LV   555
HsEphA6        KF..E.GD.T.D----------------------------MAAEQG.IL...TA....FT   654
HsEphA7        RLDVA..E.ATGKMFEA---------------------TAV..EQNPVII..VV..A.TI   567
HsEphA4        .L.VT.NTVP.R----------------------------IIGDGANST.LLV.VS.SVV   558
HsEphA3        KF..E.S.DSF.----------------------------I.GE.S.VVM..I..AVAII   554
HsEphA5        RF..E.T.VFA-----------------------------A..DQS.I....V.VTV.VI   584

Consensus      LLVILVIVVIIC---------------------RRRXGYSKAKQE---------------   654
EphR3_dd_39545 ------------------------------------------------------------   695
CeEph          IIIA.ILI..AV-----------ALCMIVVQKKSKNRKQMSDLDVLDTYKQDSMTPDYHT   610
CiEph-f        .FGGF.FFFLWR-RC------------------.GTS.KQ.S.PCL--------------   667
EfEph          PIA.CIGIC.------------------VVPLLVWSFC.RPG.GVY--------------   490
NvEph          .FIFM..II...I-----------------HHK.D.CKHLPES.H---------------   498
CiEph-e        .VI..IV..LR.---RK---TGNFLCFTC----K.INTKDMEMSLD--------------   577
CiEph-c        VI..II...M.K---------------------..QTDKK.R.EIQ--------------   568
BfEph1         V.LVF.L...FVL-------------------Y...NRKPPS------------------   487
BfEph2         V..LSLFILVCVQ-------------------HLQCHI----------------------   552
DmEph          F...FI.ATVYF---------------------M.SKH----------------------   605
CiEph-a        .VIT.CALL.L.---------------------G..NR.A..VESD--------------   601
SpEph          II.V..A...FL--------------------VFW.RWKA.QQLYY--------------   575
CiEph-b        FV.AI...IV.F---------------------...RRRTVKSKK---------------   578
CiEph-d        IVIAI.LI.FC.---------------------..KSHQN.S.LD---------------   592
HsEphB6        F.LLAA.T.LAV----------------VFQRK..GT..TEQL.QY--------------   620
HsEphA1        ..G...FRSRRA--------------------Q.Q.QQRQRDRATD--------------   587
HsEphB4        .VLVVIV.AVL.---------------------L.KQSNGREA-.Y--------------   574
HsEphB3        FV.AV.VIA.V.---------------------L.KQRHGSDS-.Y--------------   593
HsEphB1        FV.S..AIS.V.---------------------S.KRA...EA-VY--------------   575
HsEphB2        F.IAV.VIA.V.---------------------N..R.FER.DS.Y--------------   578
HsEphA2        ...LAGVGFF.H----------------------..RKNQR.R.SP--------------   571
HsEphA10       V.GSVMS.LA.W---------------------..PCS.G.GGGDA--------------   602
HsEphA8        V.LL.L.---CK---------------------K.HC.....F.D---------------   576
HsEphA6        .....TLFFL.TGRC---------------------QW.I...MKS--------------   679
HsEphA7        I..FM.FGF..G---------------------..HC.....D..---------------   591
HsEphA4        .V...IAAFV.S---------------------...SK.......---------------   582
HsEphA3        ..TVVIY.L.GR-----------------------FC..KSK-HG---------------   575
HsEphA5        ..AVVIG.LLSGSCCECGCGRASSLCAVAHPSLIW.C.......D---------------   629

Consensus      ---------------------D-----EXX--X--G----------------KLPGVKTY   668
EphR3_dd_39545 ------------------------------------------------------------   755
CeEph          TSRHHHHQGNLPATLHEQLRSTTKLNAPLIPSFGSPISQPPPYYGGVHP---NSGKY...   667
CiEph-f        --------------DKPLQSSS-----.ECDGFTVCT---------------E.SDQR..   693
EfEph          ------L----PQ------------------------------TSSEMVDIPQNK.TRM.   510
NvEph          ---------------------I-----LELGRYRI.DM-------------LPSN.Q.M.   519
CiEph-e        ------V--------------------------------------KSDPMISERLIDRI.   593
CiEph-c        ------A------------------------------------RTKLNENTQQ.NQRR..   586
BfEph1         ---------------------.-----MDKLEYSN.EV---------RLPGFVA.R....   512
BfEph2         --------------------------------NIAIPV---------RLPGFVA.R....   571
DmEph          ---------------------Q-----DDLDKKSTNHLPLPLDYASNEVTTPLFGNSRS.   639
CiEph-a        ---------------------L-----.KYPGFINSSV--------------D.LSTR..   621
SpEph          ------QISTLPPRKKEVPPSE-----NGHLIYAN.TNGEAITFGHSTVILPHIKK....   624
CiEph-b        ---------------------L-----KSDKSMYN.VS--------VTFNSSFQSNH...   604
CiEph-d        ---------------------M-----.KLPMFVM.HL--------KNGSIGYM..H...   618
HsEphB6        ------S--------------S------------------------------PGL...Y.   630
HsEphA1        ------V--------------.----------------------------REDKLWL.P.   599
HsEphB4        ---------------------S-----DKHGQYLI------------------GH.T.V.   590
HsEphB3        ---------------------T-----.KLQQYI-------------------A..M.V.   608
HsEphB1        ---------------------S-----DKLQHYST.RG---------------S..M.I.   594
HsEphB2        ---------------------T-----DKLQHYTS.HM---------------T..M.I.   597
HsEphA2        ------E--------------.--------VYFSKS---------------EQ.KPL...   588
HsEphA10       ------H--------------.-----.EELYFH---F--------------.V.TRR.F   620
HsEphA8        ------S--------------.-----.EKMHYQN.QAPPP-VFLPLHHPPG...EPQF.   610
HsEphA6        ------E--------------E-----KRRNHLQN.HL--------------RF..I...   700
HsEphA7        ------G--------------.-----.ELY----FHF--------------.F..T...   608
HsEphA4        ------A--------------.-----.EK-------H--------------LNQ..R..   596
HsEphA3        ------A--------------.-----.KRLHFGN.HL--------------....LR..   596
HsEphA5        ------P--------------E-----.EKMHFHN.HI--------------.....R..   650

Consensus      IDPXTYEDPNQAVREFAKEIDXSCIKIEEVIGAGEFGEVCSGRLKL-PG-----------   716
EphR3_dd_39545 ------------------------------------------------------------   815
CeEph          V..T.....Y..LI..TFD.SPNDVF.TQ...G....D..L.G.SKNSPAAAKWSVSNTT   727
CiEph-f        V..FSCGPI--QTHK.SC.T.PDLVS.NK...C......YQ.S.T.TDT-----------   740
EfEph          V..R..QSTT...STV.T..PPKY..LV.E..G....T.YK.MWNER-------------   557
NvEph          ...SN.G..ME.LMSI.D...RDK..LDRM..G...A..YE..M.SES.-----------   568
CiEph-e        VK---.PN.QT.LAK.KC..NP.A.T..D...S...A...C...VHE-------------   637
CiEph-c        V.---.R..HNG.K.I.T...QTR...DS...R.......R.KMLTG-------------   630
BfEph1         ...H.....QH..L.....LEP..LT..Q.VSP....D..K....MGK------------   560
BfEph2         ...H.....QH......R.LEP..LT..Q...G....D..K....VGK------------   619
DmEph          V..H........I....R...ANY.T..AI..G....D..R....IP.N-----------   688
CiEph-a        V..S.....YN..K.......FKLVN..Q...R.......K.TFFN--------------   667
SpEph          V..F.........K...T...ATQ.R.L....G....D....LMLM-.D-----------   672
CiEph-b        ...T.....QR..S..T....ATY....Q...........R...Q.P-N-----------   652
CiEph-d        ...T.....AR..LD.T....A.Y.G......G.......L..MR.PNS-----------   667
HsEphB6        ...S.....C..I..L.R.V.PAY........T.S....RQ...QP-R.-----------   678
HsEphA1        V.LQA....A.GALD.TR.L.PAWLMVDT...E......YR.T.R.-.S-----------   647
HsEphB4        ...F......E..........V.YV...............R....A-..-----------   638
HsEphB3        ...F......E..........V..V...............R....Q-..-----------   656
HsEphB1        ...F......E..........V.FV..............YK.....-..-----------   642
HsEphB2        ...F......E..........I..V...Q.............H...-..-----------   645
HsEphA2        V..H.........LK.TT..HP..VTRQK..........YK.M..TSS.-----------   637
HsEphA10       L..QSCG.LL...HL....L.AKSVTL.RSL.G.R...L.C.C.Q.-..-----------   668
HsEphA8        AE.H...E.GR.G.S.TR..EA.R.H..KI..S.DS....Y...RV-..-----------   658
HsEphA6        ...D.....SL..H.......P.R.R..R................T-..-----------   748
HsEphA7        ...E......R..HQ....L.A......R.................-..-----------   656
HsEphA4        V..F.................A......K...V............V-..-----------   644
HsEphA3        V..H.....T...H.....L.ATN.S.DK.V...............-.S-----------   644
HsEphA5        ...H.........H......EA...T..R.................-..-----------   698

Consensus      ------------KREIDVAIKTLKAGYTEKQRRDFLXEASIMGQFDHPNIIRLEGVVTK-   763
EphR3_dd_39545 ------------------------------------------------------------   875
CeEph          MGRGGGGGGYESEPYET.......S.SSA.AKAE..T..T.....S...V...I....S-   786
CiEph-f        ---------GGKRKV......Q.H.QCQPNEQI...H..KALER.Q....VK..A..MA-   790
EfEph          ------------.PPVPI.V....P.SSD.M.D...T........H...V.K.Y..I..-   604
NvEph          --------------LDK..V.I....SSR.T.D...L...V....K.T.V.A.K....R-   613
CiEph-e        ------------NKT.K..V.R..DSA.SVDETN..Q.GVTLT...DA.VVKIQ....S-   684
CiEph-c        ------------.TTTS..V.R..H.ASLIDHTN..R..CT.A..KD....Q.K.....S   678
BfEph1         ------------GQYL..........SND.MKG...T........TD..V.K.Q..I..-   607
BfEph2         ------------GQYL........P.S.D.MKD...T........ND....K.Q..I..-   666
DmEph          -----------FVQD.........P.SS..A.C...T............V.Y.Q....R-   736
CiEph-a        ---------------KC.......V..NTQE.S...G............V.........-   711
SpEph          ------------.TT.K..V....T.A.D.D.S...S............V.K.L.....-   719
CiEph-b        ------------.P.S........T..STQ.KL...G............V.........-   699
CiEph-d        ------------.K.H...........STQ.KL...G............V.........-   714
HsEphB6        ------------R..QT...QA.W..GA.SLQMT..GR.AVL...Q....L........-   725
HsEphA1        ------------QDCKT.......DTSPGG.WWN..R..T.....S..H.LH.......-   694
HsEphB4        ------------.K.SC.......G....R...E..S........E............N-   685
HsEphB3        ------------R..VF.......V....R......S......................-   703
HsEphB1        ------------....Y..........S........S......................-   689
HsEphB2        ------------....F.......S...........S............V.H.......-   692
HsEphA2        ------------.K.VP...............V...G..G.....S.H........IS.-   684
HsEphA10       ------------RQ.LL..VHM.RDSASDS..LG..A..LTL.....SH.V.......R-   715
HsEphA8        ------------Q.DVP....A.......R......S.....................R-   705
HsEphA6        ------------....P.......G.HMDR......R......................R   796
HsEphA7        ------------..DVA.......V...........C............VVH......R-   703
HsEphA4        ------------....C...........D.......S..............H.......-   691
HsEphA3        ------------.K..S.......V...........G......................-   691
HsEphA5        ------------...LP.......V...........G..............H.......-   745

Consensus      -----------------------------------------SRPVMIVTEFMENGSLDSF   782
EphR3_dd_39545 ------------------------------------------------------------   935
CeEph          -----------------------------------------AE.....A.Y.A.....Q.   805
CiEph-f        -----------------------------------------...F.....L.V..C.GK.   809
EfEph          -----------------------------------------VE.A..IM...D....YYY   623
NvEph          -----------------------------------------...M.............H.   632
CiEph-e        -----------------------------------------.PNI...F.Y....A..KY   703
CiEph-c        NFALLF------KLIRYKFILKIISTKYISTNLP----EVLCI.A..I.....H....K.   728
BfEph1         -----------------------------------------.........Y.......T.   626
BfEph2         -----------------------------------------.QLTKH.FY-----IFPCL   680
DmEph          -----------------------------------------.N....I..Y.......T.   755
CiEph-a        -----------------------------------------...L..I..........A.   730
SpEph          -----------------------------------------T..A.............KY   738
CiEph-b        -----------------------------------------...L..I..........A.   718
CiEph-d        -----------------------------------------.Q.H..I..Y.......T.   733
HsEphB6        -----------------------------------------...L.VL.....L.P....   744
HsEphA1        -----------------------------------------RK.I..I.......A..A.   713
HsEphB4        -----------------------------------------.M....L.......A....   704
HsEphB3        -----------------------------------------......L......CA....   722
HsEphB1        -----------------------------------------......I.......A....   708
HsEphB2        -----------------------------------------.T....I............   711
HsEphA2        -----------------------------------------YK.M..I..Y....A..K.   703
HsEphA10       -----------------------------------------GSTL.....Y.SH.A..G.   734
HsEphA8        -----------------------------------------G.LA.....Y.......T.   724
HsEphA6        SFPAIGVEAFCPSFLRAGFLNSIQAPHPVPGGGSLPPRIPAG......V.Y.........   856
HsEphA7        -----------------------------------------GK.....I......A..A.   722
HsEphA4        -----------------------------------------CK....I..Y.......A.   710
HsEphA3        -----------------------------------------.K.......Y.........   710
HsEphA5        -----------------------------------------.K.......Y.......T.   764

Consensus      LRKHDGQ---FTVIQLVGMLRGIAXGMKYLSDMGYVHR-----DLAARNILVNSNLVCKV   834
EphR3_dd_39545 ------------------------------------------------------------   995
CeEph          ..NT.QRGEKVHWEKITE..Y...S.....T.......VSFLR......V.LDME.R..I   865
CiEph-f        ..H.R.AKRY.KPTV..R..H.V.K..A...K.C....-----......V.I.NE.....   864
EfEph          ..HN.EK---LSLQ..LK.AC.V.A..Q...EV.....-----.........SKDE....   675
NvEph          .KSN..R---L..F..L..A..V.A..D...SINFI..-----.........SE.MTT..   684
CiEph-e        .QL.KND---I.LF..LE......S......S.K....-----...........Q.....   755
CiEph-c        .QARS..---L..L..LE......S......S.K....-----...........Q.....   780
BfEph1         ......R---.Q.P.....I..V.S..R..AE.N....-----......V....S.....   678
BfEph2         FQ....K---.Q.T.....I..V.S..R..AE.N...Q-----......V.I..Q.....   732
DmEph          ..VN..K---.QTL..IV......S..S.....N....-----......V...AQ.I..I   807
CiEph-a        ..NQE.K---IPSA..TE..LS..Q..E...N......-----.................   782
SpEph          .KEN..R---...T..L..M..VGF..RF..E.NF...-----..........EH.....   790
CiEph-b        ..N..NG---........I..N..A.............-----..........AQ.I...   770
CiEph-d        ......E---........I..N..A.............-----..........AQ.I...   785
HsEphB6        ..QRE..---.SSL...A.Q..V.AA.Q...SFAF...-----S.S.HSV....H.....   796
HsEphA1        ..ERED.---LVPG...A..Q...S..N...NHN....-----..........Q..C...   765
HsEphB4        ..LN...---..............S..R..AE.S....-----.................   756
HsEphB3        ..LN...---..............A......E.N....-----.................   774
HsEphB1        ..QN...---..............A.....AE.N....-----.................   760
HsEphB2        ..QN...---..............A.....A..N....-----.................   763
HsEphA2        ..EK..E---.S.L..........A.....AN.N....-----.................   755
HsEphA10       ..R.E..---LVAG..M.L.P.L.SA.....E......-----G....HV..S.D....I   786
HsEphA8        ..T....---..IM........VGA..R....L.....-----......V..D.......   776
HsEphA6        ......H---..............S.............-----.................   908
HsEphA7        .......---..............A..R..A.......-----.................   774
HsEphA4        ...N..R---.............GS........S....-----.................   762
HsEphA3        .....A.---..............S.............-----........I........   762
HsEphA5        .K.N...---.............SA.............-----........I........   816

Consensus      SDFGLSRVLEDDPEA---AYT---TRGGKIPIRWTAPEAIAYRKFTSASDVWSYGIVMWE   888
EphR3_dd_39545 ------------------------------------------------------------  1055
CeEph          A......GVRSEGSSVEPE..---.N.....V........TH....PS.....F.V.I..   922
CiEph-f        A....I.HIGEKKST----VN---.K....SL.......V..QAYSQ......F.VFA..   917
EfEph          A......ETTN.EYD--------VKK.....V........S.....T........VLL..   727
NvEph          .......E.D.LSDNPDSE.Q---.Q.....V........K....S..........LL..   741
CiEph-e        .......T..N..Q.---T..---.Q....A.......S.LF.Q................   809
CiEph-c        .......T..N..Q.---T..---.Q....AL......S.RC.Q................   834
BfEph1         .............D.---...T---Q.....V.......................VLV..   732
BfEph2         .........G...D.---...TNVSH.........S.....F.............VLV..   789
DmEph          A......EI.NASD.----..---.......V.........F.............V.L..   860
CiEph-a        ..........QLE.DDVAM..---....M......S....TM.T.STS.....F......   839
SpEph          A......RK.L.G-----..E---................G.K..........L.V....   842
CiEph-b        ....M.....E.SD.---...---A.C............FT...................   824
CiEph-d        ..........ESSDS---T..---................N...................   839
HsEphB6        ARL.H.------------------PQ.PSCLL..A...V..HG.H.TS.....F..L...   838
HsEphA1        .....T.L.D.FDGT----.E---.Q...............H.I..T......F......   818
HsEphB4        .......F..ENSSD--PT..S--SL...............F........A.........   812
HsEphB3        .......F.....SD--PT..S--SL..................................   830
HsEphB1        .......Y.Q..TSD--PT..S--SL.....V............................   816
HsEphB2        .......F....TSD--PT..S--AL..............Q...................   819
HsEphA2        ...............---T..---.S..............S............F......   809
HsEphA10       .G..R--GPR.RS..---V..---.MS.RS.AL.A...TLQFGH.S.......F..I...   838
HsEphA8        .............D.---...---.T...............F.T.S.......F.V....   830
HsEphA6        ...............---...---.T...................S....A.........   962
HsEphA7        ........I......---V..---.T.....V........Q...................   828
HsEphA4        ....M..........---...---....................................   816
HsEphA3        ...............---...---...........S.....................L..   816
HsEphA5        ...............---...---.................F..................   870

Consensus      VMSYGERPYWDMSNQDVIKAVEEGYRLPPPMDCPAALHQLMLDCWQKDRNXRPKFSQIVS   948
EphR3_dd_39545 ------------------------------------------------------------  1115
CeEph          .C.F.......WT..K..SE.MI...........MG.YRIAQW..KME.HE..T.T.LLA   982
CiEph-f        .IT...K...SLT..Q.LQ.IND.....A.E...SV......E..HR.K.T..T.E.V.T   977
EfEph          .....QQ..E.WD..M.LDKL.S....QK.K...STVYE..QS..SAEHTD..T.KEL.R   787
NvEph          I..FS.....GWD.FQ.MER..G.....S..N..KIV.N......H..KCK....VD..Q   801
CiEph-e        ......K.......KQ.MESIQK.M...S..N..KP..D...E..FAEVKD..S.L..FQ   869
CiEph-c        ......K.......EV.TEVL.D.....S.EG..TPV.S...K..SYEPKR..TLLE.IK   894
BfEph1         ..........NW.......S..A...........K.IY...S.....E..A....TA..A   792
BfEph2         ..........NW.......S..A...........Q.IY...T...ERE..A..E.LLVTY   849
DmEph          ..........NW.......SI.K.....A.....E..Y.........Q.TH..T.AS...   920
CiEph-a        ...F......E......VQF.DS.......CY..RII.SV..E..KR..TQ..N..HL.T   899
SpEph          I.........NWP.........K........E..E.I.........R...H..T.TT...   902
CiEph-b        ..........G...R..MN...T.....A.....QVQ.K......K....Q....G....   884
CiEph-d        ..........G.......H..GT.....A.....QVQ.E......K....E......V.A   899
HsEphB6        .............E.E.LN.I.QEF.....PG..PG..L....T.....AR..H.D.L.A   898
HsEphA1        .L.F.DK..GE....E.M.SI.D.......V....P.YE..KN..AY..AR..H.QKLQA   878
HsEphB4        ...F..............N.I.QD......P...TS..............A..R.P.V..   872
HsEphB3        ..................N...QD..........T..........VR...L........N   890
HsEphB1        ...F..............N.I.QD..........................S..R.AE..N   876
HsEphB2        ............T.....N.I.QD..........S...............H....G...N   879
HsEphA2        ..T.......EL..HE.M..IND.F...T.....S.IY...MQ...QE.AR....AD...   869
HsEphA10       ..AF.........G........D.F.....RN..NL..R.........PGE..R....H.   898
HsEphA8        .LA.......N.T.R...SS........A..G..H..........H...AQ..R......   890
HsEphA6        ..........E.......LSI.......A..G...S......H....E..H....TD...  1022
HsEphA7        ....................I.......A......G...........E.AE....E...G   888
HsEphA4        ....................I.............I............E.SD....G...N   876
HsEphA3        ..........E..........D...............Y............N....E....   876
HsEphA5        .V........E.T...............S........Y.........E..S....DE..N   930

Consensus      TLDKLIRNPNSLKTLAXASSRPSXPLLDR-------------------------------   977
EphR3_dd_39545 ------------------------------------------------------------  1175
CeEph          .FH.Y.LQ.TLIEHDPGELP.RVQSQSAL-------------------------------  1011
CiEph-f        R..AM.NQRGV.D...SPA.TGEDV.FFTDSPPHTPCPVPTVTDGQSHHNYATCRIADND  1037
EfEph          L..AMLESN.KDAPIPKPRT.RGTFG.G.-------------------------------   816
NvEph          RIED...S.EK.NDGFSH..SM.LF.SVK-------------------------------   830
CiEph-e        K.NR.L.DWVEQPVASV..KYVER.T----------------------------------   895
CiEph-c        ...HF.KQ.S..QDDME.DASAPLLKP.S-------------------------------   923
BfEph1         S........MV..V..QPRYL.EPMHHHS-------------------------------   821
BfEph2         NG.GFQPKADC.LLYVRFRPMQ------P-------------------------------   872
DmEph          ...N.A.Q.Q..L.TRPSPESDGNHI..G-------------------------------   949
CiEph-a        L..RFLLEADC.TDTINNRPFRDQD--.C-------------------------------   926
SpEph          ...R......A.RP..KNG.PLGLS--SS-------------------------------   929
CiEph-b        S...ML.D.SQ..AK.NEEGSRPV---GGNTALRTAPPQFT-ANGHANRRSHTIT---NQ   937
CiEph-d        ...RM..E.EQ..VI.GHDKNRNGC..NERGSL--RRPSFQGPNGISETMTLL-------   950
HsEphB6        AF..M..K.DT.QAGGDPGE...QA..TP-----V-------------------------   928
HsEphA1        H.EQ.LA..H..R.I.NFDP.VTLR.PSL-----S-------------------------   908
HsEphB4        A...M....A...IV.RENGGA.H....Q-----R-------------------------   902
HsEphB3        ........AA...VI.S.Q.GM.Q.....-----T-------------------------   920
HsEphB1        ....M....A....V.TITAV..Q.....-----S-------------------------   906
HsEphB2        ....M........AM.PL..GINL.....-----T-------------------------   909
HsEphA2        I......A.D......DFDP.V.IR.PST-----S-------------------------   899
HsEphA10       I.S.MVQD.EPP.CALTTCP..PT..A..-----A-------------------------   928
HsEphA8        V..A...S.E..RAT.TV.RC.PPAFVRSCFDLRG-------------------------   925
HsEphA6        F........SA.H..VEDILVMP--ESPG-----E-------------------------  1050
HsEphA7        I...M.........PLGTC...IS....Q-----N-------------------------   918
HsEphA4        M............RTGTE....NTA...P-----S-------------------------   906
HsEphA3        I........G...IITS.AA...NL...Q-----S-------------------------   906
HsEphA5        M........S.....VN..C.V.NL.AEH-----S-------------------------   960

Consensus      --------------------XPDFXXFXSVGXWLXAIKMGRYKXNFTAAGYTSLXLVAQM  1017
EphR3_dd_39545 ------------------------------------------------------------  1235
CeEph          ------NTYGSVNVGVVPTPPSSAAPMP.LDDF.RQ.GLNHVYGQLVSNNIH.VSDL.NT  1065
CiEph-f        SPLGNLIRGETPDP------AEVTEPYVESNDLVDG--------------SP.DD.LSHH  1077
EfEph          ---------------------KTPLDYQ.IEA..E....D..VQ..HSQ.LK.IQD.LLL   855
NvEph          --------------------T.N.DEVV.IEE..ES.N....VNT.SNQ..MN.DQ.RRL   870
CiEph-e        --------------------PRLHRDITN.QQ..DKLC.SE.SET.NENEIKN.H..STL   935
CiEph-c        --------------------PNSIQDVSTLDE..DMV.L...RRS.HNN.IND.ESL.HI   963
BfEph1         ---------------------TSSDLYS..PE..DSLSL...TE..LK..F.N.DC..KI   860
BfEph2         ---------------------SFQPVLPT.PQ..DSM.....RD...NG..S.MD..MK.   911
DmEph          --------------------QRGQNI.I.TDL..EH...S..CHH.KE.NLINAQQISRL   989
CiEph-a        --------------------I.EMLDLS.L.Q..EQMH.LK..QTMMRH.CVTAEQIIRL   966
SpEph          --------------------LN.LSR.N..SD..DSL......DS......VR.EDI.RL   969
CiEph-b        APDSGYIEETDEEVPLVTSNGDNEPRHTELDV..ERRGFSQF.D..IRN.CNCVEQIQ.L   997
CiEph-d        ------MDDRTRCTSL-----LRHQVPS.L.V..DGLGL.N..E..VS...S..DQ.L..   999
HsEphB6        --------------------AL..PCLD.PQA..S..GLEC.QD..SKF.LCTFSD...L   968
HsEphA1        --------------------GS.GIPYRT.SE..ES.R.K..ILH.HS..LDTMEC.LEL   948
HsEphB4        --------------------Q.HYSA.G...E..R.......EES.A...FG.FE..S.I   942
HsEphB3        --------------------V..YTT.TT..D..D........ES.VS..FA.FD.....   960
HsEphB1        --------------------I...TA.TT.DD..S....VQ.RDS.LT..F...Q..T..   946
HsEphB2        --------------------I..YTS.NT.DE..E.....Q..ES.AN..F..FDV.S..   949
HsEphA2        --------------------GSEGVP.RT.SE..ES...QQ.TEH.M.....AIEK.V..   939
HsEphA10       --------------------FST.PS.G...A..E.LDLC...DS.A....G..EA..E.   968
HsEphA8        --------------------GSGGGGGLT..D..DS.R....RDH.A.G..S..GM.LR.   965
HsEphA6        --------------------V.EYPL.VT..D..DS....Q..N..V...F.TFD.ISR.  1090
HsEphA7        --------------------T...TT.C...E..Q....E...D.......N..ES..R.   958
HsEphA4        --------------------S.E.SAVV...D..Q....D...D........T.EA.VHV   946
HsEphA3        --------------------NV.ITT.RTT.D..NGVWTAHC.EI..GVE.S.CDTI.KI   946
HsEphA5        --------------------PLGSGAYR...E..E.......TEI.MEN..S.MDA...V  1000

Consensus      TAEDLLRLGITLAGHQKKILSSIQALRAQXNQGQGVGVPVXXPXYXXA-XXTGIGVXXXH  1076
EphR3_dd_39545 ------------------------------------------------------------  1295
CeEph          SHL...AY.LMS.ECSTV------------RD.LNGRISGSP.GSSGTIHA.TR.TRTT-  1112
CiEph-f        SSYEVSTM----------------------------------------------------  1137
EfEph          AE...RGM.VAIP..VN..M..VRGAHQ.MQREAS.R.----------------------   915
NvEph          EED..S....K.I..RN..SK..K.M----------------------------------   930
CiEph-e        ..S..KAM..SNED.KRV..DGVL..KRRFA.EV--------------------------   995
CiEph-c        SESE.D....ASPS.RTRLQGG.NT..QHLVEVNE.QSSSNA.YDAH.-----STLPIA.  1018
BfEph1         .LRE.QSI.V.MI......MN.A.M....ASPNANLRA.SPIANGQPLPHMH.G..SSL.   920
BfEph2         NIR..QGI.V.MLA......N...N.HT.LSDCWP-------------------------   971
DmEph          ..QQ.SDM....V.......HQARQ.DTII------------------------------  1049
CiEph-a        ..SG.AHM.FSDMNDVNTV.READL..QKIEEVGN...A.--------------------  1026
SpEph          SQS..P...V.........MKG.HSI...LE.AAETL.----------------------  1029
CiEph-b        .HS..D.M...S.ED.DVL..A..SSSNVPD----------I.N.GE.CRTAA.S.----  1047
CiEph-d        SPS..AS...VETNQ.NAVME..SSI.YKT.P.RK------P.Q.RDE-RI...P.----  1052
HsEphB6        SL...PA...........L.HH..L.QQHLR.QGS.E.----------------------  1028
HsEphA1        .....TQM....P....R..C...GFKD--------------------------------  1008
HsEphB4        S......I.V..........A.V.HMKS.AKP.TPG.TGGPA.Q.---------------  1002
HsEphB3        .......I.V..............DM.L.M..TLP.Q.----------------------  1020
HsEphB1        .S.....I............N..HSM.V.IS.SPTAMA----------------------  1006
HsEphB2        MM..I..V.V..........N...VM...M..I.S.E.----------------------  1009
HsEphA2        .ND.IK.I.VR.P....R.AY.LLG.KD.V.TVGIP---I--------------------   996
HsEphA10       ..Q..VS...S..E.REAL..G.S..Q.RVL.L..Q..Q.--------------------  1028
HsEphA8        N.Q.VRA.....M.......G...TM...LTST..PRRHL--------------------  1025
HsEphA6        SID.IR.I.VI.I...RR.V....T..LHMMHI.EK.FH.--------------------  1150
HsEphA7        .I..VMS.....V......M....TM...MLHLH.T.IQ.--------------------  1018
HsEphA4        NQ...A.I...AIT..N.....V..M.T.MQ.MH.RM...--------------------  1006
HsEphA3        STD.MKKV.V.VV.P....I...K..ET.SKN.---P...--------------------  1003
HsEphA5        .L...R...V..V......MN.L.EMKV.LVN.---M..L--------------------  1057

Consensus      GXPXXXXXXXXHITHALPV                                           1095
EphR3_dd_39545 -------------------                                            385
CeEph          -R.PREEGFFV--------                                           1122
CiEph-f        -------------------                                           1085
EfEph          -------------------                                            893
NvEph          -------------------                                            896
CiEph-e        -------------------                                            969
CiEph-c        .K.SNPVAV----------                                           1027
BfEph1         .T.NMHHHNTR........                                            939
BfEph2         -------------------                                            946
DmEph          -------------------                                           1019
CiEph-a        -------------------                                           1006
SpEph          -------------------                                           1007
CiEph-b        -------------------                                           1043
CiEph-d        -------------------                                           1048
HsEphB6        -------------------                                           1006
HsEphA1        -------------------                                            976
HsEphB4        -------------------                                            987
HsEphB3        -------------------                                            998
HsEphB1        -------------------                                            984
HsEphB2        -------------------                                            987
HsEphA2        -------------------                                            976
HsEphA10       -------------------                                           1008
HsEphA8        -------------------                                           1005
HsEphA6        -------------------                                           1130
HsEphA7        -------------------                                            998
HsEphA4        -------------------                                            986
HsEphA3        -------------------                                            983
HsEphA5        -------------------                                           1037
```
