## Supplementary File 5 for "Ephrin Signaling Patterns Sensory Neurons During Tissue Homeostasis in Planarians"

```
Consensus      MQFPSXXAXRXXXXXXXAXXXXXXXXXXXXXXZXGXXXXXPGXSXRGXXXX-PPXGXX--    57
EphR4_dd_35615 ------------------------------------------------------------
CeEph          ------------------------------------------------------------
CiEph-f        ------------------------------------------------------------
EfEph          ------------------------------------------------------------
NvEph          ------------------------------------------------------------
CiEph-e        ------------------------------------------------------------
CiEph-c        ------------------------------------------------------------
BfEph1         -----MA.G.TAQTSAF.LWTIFVWIFTVEAAES.GAL--.SR.Q.A-------------    40
BfEph2         ------------------------------------------------------------
DmEph          ------------------------------------------------------------
CiEph-a        ------------------------------------------------------------
SpEph          ------------------------------------------------------------
CiEph-b        ------------------------------------------------------------
CiEph-d        ------------------------------------------------------------
HsEphB6        ------------------------------------------------------------
HsEphA1        ------------------------------------------------------------
HsEphB4        ------------------------------------------------------------
HsEphB3        ------------------------------------------------------------
HsEphB1        ------------------------------------------------------------
HsEphB2        ------------------------------------------------------------
HsEphA2        ------------------------------------------------------------
HsEphA10       ------------------------------------------------------------
HsEphA8        ------------------------------------------------------------
HsEphA6        .....PP.A.SSPAPQA.SSS---EAAAPATGQP.PSCPV..T.R..RPGT-..A.RVEE    56
HsEphA7        ------------------------------------------------------------
HsEphA4        ------------------------------------------------------------
HsEphA3        ------------------------------------------------------------
HsEphA5        ---------------------------------------MR.SGP..AGHRR..S.GG--    19

Consensus      -----XXXXXXXPXXXXXXCXXXX----R-RXPXPPXXMMGCXAGMRX--LRLLL--CLL   103
EphR4_dd_35615 --------------------------------------------------MD-----F..     5
CeEph          ---------------------------------------------..LYNS.I.NPHQSI    15
CiEph-f        ----------------------------------------------MVIPAKMFPVSS..    14
EfEph          -----------------------------------------------MLSENVW.CASIQ    13
NvEph          ------------------------------------------------------------
CiEph-e        ------------------------------------------------------------
CiEph-c        ------------------------------------------------------------
BfEph1         -----ASRLRSN.GNDEDS.PLGL----.-NNSV.GNDENF.LP.W.S---NS-------    80
BfEph2         ------------------------------------------------------------
DmEph          --------------------------------------------------MS..R--TI.     8
CiEph-a        --------------------------------------------------MDY.A--V.I     8
SpEph          -------------------------------------------------MDN.RN--.II     9
CiEph-b        ------------------------------------------------------------
CiEph-d        --------------------------------------.E-----QKY--T.CF.CNKMI    15
HsEphB6        -----------------------------------------------------MV--.S.     5
HsEphA1        -------------------------------------------------ME.RWP--LG.     9
HsEphB4        ------------------------------------------------ME..V..--.W-     9
HsEphB3        --------------------------MA.A.P.P..SPPP.LLPLLPPLL.LP..--L.-    31
HsEphB1        ---------------------------------------------.AL-DYL...--L.-    11
HsEphB2        ---------------------------------------------.ALRR.GAA.--L.-    12
HsEphA2        --------------------------------------.ELQA.RACF--AL.WG--.A.    18
HsEphA10       ---------------------------------------.ETC..PHP--...F.--.RM    17
HsEphA8        ---------------------------------------.APAR.RLP--PA.WV--VTA    17
HsEphA6        EEEEEEEDVDKD.HPTQNT.LRCRHFSL.E.KRE.RRT.G..EVREFL--.QFGF--F.P   112
HsEphA7        ----------------------------------------MVFQTRYP--SWII.--.YI    16
HsEphA4        ------------------------------------------M..IFY--FA.FS--..F    14
HsEphA3        ---------------------------------------.D.Q--LSI--.L..S--.SV    15
HsEphA5        ------------------------------DT.IT.ASLA..YSAP.R--AP.WT--...    45

Consensus      -------------------------XSAVAANEVTLLDTKTATS---E-LGWTTXPP--X   132
EphR4_dd_35615 FLL---IIK---------------LVLK.NGFKEI..N.ELS-----NWKD.SKSSKLHL    42
CeEph          FILVLQC-----------------LITI.TSHQEV.F.LSKVG.---D-.K.DQVSLRHD    54
CiEph-f        ILF----AN---------------FVHF.TSYQ.EI.N.RN...---DLI..NMTTYVNN    52
EfEph          IVLFATLQAQAPEDGSDTCRNPPFTKPPFPS.I.P...SYDYLGLLGTMGT.K.QDVDGD    73
NvEph          ------------------------------------------------------------
CiEph-e        --------------------------------------M.P.SQ---DFYIFCSFSL---    16
CiEph-c        MFFLFIVFY---------------CI.I.TGEIHV.YN..V...---D-.D.ALH.T---    38
BfEph1         -----------------------------LLCQ.NKMSL..V.D---R-I----------    97
BfEph2         -------------------------------------------------S----------     1
DmEph          LI---IISI---------------HFKLAH.DQ.V....TR-EA---T-.E..RY.Y--G    43
CiEph-a        P--LIIGLT---------------NLQSISSE...I...TQ...---D-....ASGT---    44
SpEph          FIVL--------------------CAWTSY.K..K.Y.SNA-F.---G-.Y..VY..QDP    44
CiEph-b        -----------------------------MFVSEI....R..L.---D-....KSQG--S    25
CiEph-d        WIIIITGFL---------------AERH.I.E.AI.M..R..I.---D-I..AMS.G--S    54
HsEphB6        WVLL--------------------LV.S.L.L.EV....TGE..---.-I..L.Y..--G    39
HsEphA1        GLVLLLCAP---------------LPPGAR.K....M..SK.QG---.-...LLD..-KD    49
HsEphB4        -------------------------A.LA..L.E...N..LE.A---D-.K.V.F.QVDG    40
HsEphB3        -------------------------PAGCR.L.E..M...WV..---.-.A..SH.E--S    60
HsEphB1        -------------------------A.....M.E..M..R...A---.-....AN.A--S    40
HsEphB2        -------------------------LPLL..V.E..M.ST...A---.-...MVH..--S    41
HsEphA2        AA-----------------------AA.AQGK..V...FAA.GG---.-...L.H.Y-GK    50
HsEphA10       QLCLALLLG---------------PWRPGT.E..I...S.ASQA---.-....AL.S--N    56
HsEphA8        --A--AAAA---------------TCVSA.RG..N....S.IHG---D-W..L.Y.A--H    52
HsEphA6        LLT--AWPG---------------DC.H.SN.Q.V....T.VLG---.-...K.Y.L--N   149
HsEphA7        WLL--RFAH---------------TGE.Q..K..L...S.AQQT---.-.E.ISS..--N    53
HsEphA4        GIC--DAVT---------------GSRVYP........SRSVQG---.-...IAS.L-EG    52
HsEphA3        --L--DSFG---------------ELIPQPS...N...S..IQG---.-...ISY.S--H    50
HsEphA5        L-C--AALR---------------TLL.SPS...N...SR.VMG---D-...IAF.K--N    81

Consensus      --------GWEEVSGLDE-XGXPIRTYQVCNVM-EP-----NQNNWLRTXWIPRR----G   173
EphR4_dd_35615 --------..RQQ.KAIT----GNLV.SI.STIEQS-----..DY..FSSL.TNID---Q    82
CeEph          RDDVWMEET.RNPAAT..-KHANQ.A.VT..YD-MI-----.PS...FSHF.EVK----T   103
CiEph-f        IEDFSPEVK.D..TFHQL--NPSV.GF.I.PDSQDTQSYKT.VQ....SPYMKLI----.   106
EfEph          ------SRT.SQPG-----DTACRQVPGS.SYTFG.------.....I.QH.NTTVNGVA   116
NvEph          ------------------------------------------------------------
CiEph-e        --------Q.....SY..GHRTT..S....PQE--D--TTVESD..I.SPY.DA.----D    60
CiEph-c        ------YGA...L....V-D.NT..YH....TG-MD-----E.D..V.SPF.DAK----S    81
BfEph1         --------T.I...N.SPDT.H.V......Q.QR.D------.......E...KK----E   139
BfEph2         --------Q.I...NINS-D.H.V......Q.RR.D------......AE...K.----Q    42
DmEph          --PQAQTP..V.E.FT.FVK.INW.S.V..D.A-YH-----.V....WSPF.D.G----S    91
CiEph-a        --------..T.LTNH..-TDADL..F...HIR-S.-----H.....K.NF.NVT----T    85
SpEph          --DSQTYV..T.SG------ASYE.IF.T.H.S-D.------RD....MPY.E.Q----.    85
CiEph-b        --------E.M..T.D..-NQNER.MLF..QIT-Q.-----........QY.RVD----.    66
CiEph-d        --------D.T.AN.PHP-D.RDR.MLV..QIK-K.-----H....A..PY..VD----.    95
HsEphB6        --------..D...V..D-QRRLT..FEA.H.AGA.--PGTG.D...Q.HFVE..----.    84
HsEphA1        --------..S.QQQILN--.T.LYM..D.PMQGRR-----DTDH...SN..Y.GE---E    91
HsEphB4        --------Q...L.....-EQHSV...E..D.QRA.-----G.AH....G.V...----.    82
HsEphB3        --------.......Y..-AMN..........R-.S-----S.......GF.W..----D   101
HsEphB1        --------.......Y..-NLNT.........F-..-----......L.TF.N..----.    81
HsEphB2        --------.......Y..-NMNT.........F-.S-----S.......KF.R..----.    82
HsEphA2        --------..DLMQNIMN--DM..YM.S.....-SG-----D.D.....N.VY.G----E    90
HsEphA10       --------....I..V..-HDR..........L-..-----..D...Q.G..S.G----R    97
HsEphA8        --------..DSINEV..-SFQ..H........-S.-----........S.V..D----.    93
HsEphA6        --------..DAITEM..-HNR..H........-..-----........N..S.D----A   190
HsEphA7        --------....I.....-NYT........Q..-..-----........N..SKG----N    94
HsEphA4        --------......IM..-KNT...........-..-----S.......D..T.E----.    93
HsEphA3        --------....I..V..-HYT...........-DH-----S.......N.V..N----S    91
HsEphA5        --------....IGEV..-NYA..H.....K..-.Q-----......L.S..SNE----.   122

Consensus      AQRIYVELKFTLRDCN--SIPGVAG--SCKETFNLYYYESDRDXATS-------P-WREN   221
EphR4_dd_35615 .KS.HIR.E..I...E--ESIALSKSKN.DNS.F.HANLLS.-------YEHEDNYYNTS   133
CeEph          .R...I..L.NT...D--AYLNPK---......SV.LKQFKTSRPG.TKIEKERFSEDID   158
CiEph-f        RS.L....N.WM.E.ENK-------DTI.P...KI..AITSHQSE--------V.QLN.S   151
EfEph          LSQVV.RVN.S.NG.L------TG.--..QQS.L.QT.QTQNIDPSG-----S---LNAT   160
NvEph          ...LE.NVT..A.N.T--A.GSPE---H.HYN.DI.IM..QDKPEI.-----PN.YLDSE    50
CiEph-e        GKL.HLDVE.SINH.SHDTL.DNMKKTQ......MF...A.G.V...-----TF.P...K   115
CiEph-c        .....MDIE.SVMK.E-----------E.R...A....P.SS.T..T-----TF.P....   125
BfEph1         G......IR.SI.E.R--D..N.V---......DF..F...Q.D..D-----EY.A.N.S   189
BfEph2         GR.....I..SI.E.R--D..N.V---......D...F...YPD..D-----DR.A.NDR    92
DmEph          .N.L.I.IQ..I...S--LF..N.L--......S.LF..F.AAT--R-----EP.P.QTD   140
CiEph-a        T..V...I...I.S.D--G.R..V---..........L..NHKNDRR------SLRLN.D   134
SpEph          .N..H..V...MYS.T--G.VDAQ---L.....DV.F.Q..T.E..E-----TS.D.TAP   135
CiEph-b        .R.....VQ..M.S.E--DV.N..---T...........T...E...-----TF.P.G.G   116
CiEph-d        .E.....FE..I.S.E--DV.N..---T...........T...E...-----TF.P...G   145
HsEphB6        ...AHIR.H.SV.A.S--.LGVSG.--T.R...T...RQAEEPDSPD-----SVSS.HLK   135
HsEphA1        .S.VH...Q..V...K--.F..G..PLG.......L.M...Q.VGIQ---------L.RP   140
HsEphB4        .VHV.AT.R..MLE.L--.L.RAGR--......TVF.....A.T..A-----LT.A.M..   133
HsEphB3        V..V.......V....--...NIP.--........F...A.S.V.SA-----SS.F.M..   152
HsEphB1        .H...T.MR..V...S--.L.N.P.--............T.SVI..K-----KSAF.S.A   132
HsEphB2        .H..H..M..SV...S--...S.P.--............A.F.S..K-----TF.N.M..   133
HsEphA2        .E..FI.....V....--.F..G.S--..........A...L.YG.N---------FQKR   137
HsEphA10       G...F...Q......S--....A..--T......V..L.TEA.LGRG------R.RLGGS   147
HsEphA8        .R.V.A.I........--.M...L.--T.........L.....LGA.---------TQ.S   140
HsEphA6        ..K....M........--...W.L.--T.......F.M...ESHGIK---------FKP.   237
HsEphA7        ....F...........--.L...L.--T...........T.Y.TGRN---------I...   141
HsEphA4        ...V.I.I........--.L...M.--T.............N.KERF---------I...   140
HsEphA3        ..K.............--...L.L.--T.........M...D.HGVK---------F..H   138
HsEphA5        .S..FI..........--.L..GL.--T......M..F...DQNGRN---------IK..   169

Consensus      PYTKIDTIAADES-FTQVDLG----------------------KLNTEVRSIGPLSKRGF   258
EphR4_dd_35615 RFRL.N.VHSAYR-WNMK.SRNTELRMNIWQIDWPV----------YHLIYEDQTP.NLL   182
CeEph          NWKN.GRL.RSN.NM.TET..---------------------MEI--------DSDTKTI   189
CiEph-f        VF.....V..EDQ-.ADSNSD--------WTEV------LNTEIV.I.IPQSIDI.HA.V   196
EfEph          N.ASFP---GNRVTVGSNPT.---------------------TVVE.QDVMVPLGAIG.M   196
NvEph          LFKR.G.LKPTVVKYDKN.P.----------------------DNRNS.SVVLANTTQYV    88
CiEph-e        ..V.......NSV-----------------------------NRV..KTF.F..ITR...   146
CiEph-c        ..I....L..G.R-.DSETV.--------------------AEGI.KKTLV.....R...   164
BfEph1         A...V.R....GR-.SN.NVQ----------------------EI.K.I.N...IT.D..   226
BfEph2         T...V.R....GR-.SH.NTE----------------------II.....D...IF....   129
DmEph          S.RL.AR...G.GR.N.NSDV----------------------DI....K..A-VN.K.V   177
CiEph-a        T...V.......R-.KPDTRV----------------------EA...T.M.S.IRS..L   171
SpEph          ..Q.VAR...EGR-.SDP.TL-------------------DEEVV.VRIENF..VTAN..   175
CiEph-b        A.V.V......QR-.RPGSDK----------------------VV.F.R.N...I..N.I   153
CiEph-d        A.I.V......KR-.KPGSA-----------------------ER.F.T.D....T...V   181
HsEphB6        RW..V........-.PSSSSSSSSSSSAAWAVGPHGAGQRAGLQ..VKE..F...TQ...   194
HsEphA1        LFQ.VT.V...Q.-..IR..A------------------SGSV...V.RC.L.R.TR..L   181
HsEphB4        ..I.V..V..EHL-TRKRPGA------------------EATG.V.VKTLRL.....A..   174
HsEphB3        ..V.V....P...-.SRL.A.----------------------RV..K...F.....A..   189
HsEphB1        ..L.V........-.S...F.------------------GRLM.V......F...TRN..   173
HsEphB2        .WV.V........-.S.....------------------GRVM.I......F..V.RS..   174
HsEphA2        LF.......P..I-TVSS.FE------------------ARHV...V.E..V...TRK..   178
HsEphA10       RPR..........-...G...------------------ERKM.......E.....R...   188
HsEphA8        QFL..........-..GA...------------------VRRL........V........   181
HsEphA6        Q............-...M...------------------DRIL.....I.EV..IERK..   278
HsEphA7        L.V..........-...G...------------------ERKM.......E......K..   182
HsEphA4        QFV..........-.....I.------------------DRIM.....I.DV.....K..   181
HsEphA3        QF...........-...M...------------------DRIL.....I.EV..VN.K..   179
HsEphA5        Q.I..........-..EL...------------------DRVM.......DV.....K..   210

Consensus      YLAFQDQGACMALXSVRVYYKKCPETV--RNLAIFPETV-TGPESTSLVEVRGSCVPNAE   315
EphR4_dd_35615 I.G.RENSD.IV.HKLEIS.QI...VQ--KG..LLSK.S-A.TNKI-WSFKKPI.M.GSV   238
CeEph          RI..EE..I.LS.LN.KI..RI.D.FT--DQ.VY.RPQ.-...KE.DM.RMN...I...S   246
CiEph-f        .V.IV.K...I..V.....SIV..MEI--QS.......L-..ELD....K.N....ERSH   253
EfEph          ...A.ET.T.VSISRLI.FHYM..QQ.--V.FISY.MAM-SNGAI.Q.A-----..SG.S   248
NvEph          .F.LHYT.G.IGVKDFI.S.NQ..KMALSSS.VEL.R..---SPANGSQK.K.N..AHSQ   145
CiEph-e        .VSV.......S.I.LQI..FY.G..W--K...V..K..-S.DSMA.....V....DH.V   203
CiEph-c        .I.A.......SIM.LKL..YH.E..T--H...Y..N.I-S.GGIAE..SQS.K..S.SV   221
BfEph1         ......S....S.L.......V..TVA--HS..T.NK..-....V....QAA........   283
BfEph2         ......S...IS.L.......V..TIT--EHY...NK..-...SI....QAE.Q.I..S.   186
DmEph          .F..R.....ISVLA.K...IT..AVT--E.F.H.N..P-..R.I.IIEKQN.T..D...   234
CiEph-a        .I....T....SIMH......S.Q..L--.G.....P..-S..MM....D.P.Q....SA   228
SpEph          .I..R........LQ..IF.QV..QV.--.DF...NQ.N-E...THT..T.P.T..K..Q   232
CiEph-b        ...I..T...V.IMH.K....Y.G..L--K...S.SR.I-S..QV.D..KT.....R..I   210
CiEph-d        ...I..T......MH......Y.AP.E--S...N.GR.T-A..YMA....AN.T..D.SL   238
HsEphB6        .V....T...L..VA..LFSYT..AVL--.SF.S....QAS.AGGA...AAV.T..AH..   252
HsEphA1        ....HNP...V..V....F.QR....L--NG..Q..D.L-P..--AG....A.T.L.H.R   236
HsEphB4        .............L.LHLF....AQLT--V..TR.....-PRE---LV.P.A....VD.V   228
HsEphB3        ...........S.I...AF....AS.T--AGF.L....L-..A.P....IAP.T.I...V   246
HsEphB1        ......Y....S.L....FF....SI.--Q.F.V....M-..A......IA..T.I....   230
HsEphB2        ......Y.G..S.IA...F.R...RII--Q.G...Q..L-S.A......AA....IA...   231
HsEphA2        ......I...V..L...........LL--QG..H....I-A.SDAP..AT.A.T..DH.V   235
HsEphA10       H.....V...V..V.......Q.RA..--.G..T..A.A-AESAFST....A.T..AHS.   245
HsEphA8        ......I...L.IL.L.I......AM.--....A.S.A.-..AD.S.......Q..RHS.   238
HsEphA6        ......I...I..V....F.....F..--....M..D.I-PRVD.S..........KS..   335
HsEphA7        ......V...I..V..K......WSII--E......D..-..S.FS.......T..SS..   239
HsEphA4        ......V...I..V....F.....L..--....Q..D.I-..ADTS..........N.S.   238
HsEphA3        ......V...V..V.....F....F..--K...M..D..-PM-D.Q..........N.SK   235
HsEphA5        ......V...I..V..........SV.--.H..V..D.I-..AD.SQ.L..S....NHSV   267

Consensus      E----------GXPPKMYCNGDGEWL----VPIGGCSCXAGYEPN--GT-----------   348
EphR4_dd_35615 MNE---NHQTIFKTNDF..QPN.L.S--LQLNESL.Y.NV..FRLNSS------------   281
CeEph          KKI-------P.VDLIGL.MST.SGI----KTS.E.V.DS..SQIADSN---------GA   286
CiEph-f        PANSEV-----SSQ.VNH.TS..R.N----.RT.A.Y.E...Q.DHNMR-----------   293
EfEph          LV--------GVQL.LAT.GSQ.V.G----A.N.....NF..TSI--.Q-----------   283
NvEph          PLT-------DESELYG..QSN...SPAMYTSRHR.M.H...QDT--VS-----------   185
CiEph-e        QST-------NLGS.EYR..SN.R.Q----INT...V.DV.FQ..NQQ.-----------   241
CiEph-c        YA---------NEV..YR..IY...Q----..T.S.Q.R......TQL.-----------   257
BfEph1         V----------EAQ.TVQ.TS..K.T----LFA...R.LP.H..ESD.C---SGG-----   321
BfEph2         PV---------.RQ.TVQ.T.T...T----LFT.S.R.LP....QRTVAQRCDGKWRSFL   233
DmEph          P----------YET.TYL.K...K.T----ILT...R.K......YTNK-----------   269
CiEph-a        TMK-------NTKA.SLH...E....----..T.S...NP.....NQL.-----------   266
SpEph          PVP-------P.ST.QYI.QNE.I.S----LNQ...G.SP...ASADR.-----------   270
CiEph-b        TE--------D.QY.IYH.G.I.N.T----..T.T.F.T......YSR.-----------   247
CiEph-d        AD--------NDDRATFR..SE...I----..K.S.L.DR..G.DYTS.-----------   275
HsEphB6        PEEDGVGGQAG.S..RLH...E.K.M----.AV...R.QP..Q.ARGDK-----------   297
HsEphA1        ASPR------PSGA.R.H.SP.....----..V.R.H.EP...EGGS.E-----------   275
HsEphB4        PA--------P.PS.SL..RE..Q.AE---Q.VT....AP.F.AAEGN.-----------   266
HsEphB3        .V--------SV-.L.L........M----..V.A.T.AT.H..AAKES-----------   282
HsEphB1        .V--------DV-.I.L........M----....R.T.KP....EN-SV-----------   265
HsEphB2        .V--------DV-.I.L.........----....R.M.K..F.AVEN..-----------   267
HsEphA2        VPP-------G.EE.R.H.AV.....----....Q.L.Q....KV--ED-----------   271
HsEphA10       GE--------P.S..R.H.GA.....----..V.R...S..FQER--.D-----------   280
HsEphA8        .----------RDT.....SAE....----....K.V.S....ER--RD-----------   271
HsEphA6        .----------RDT..L..GA..D..----..L.R.I.ST...EI--EG-----------   368
HsEphA7        .E--------AENA.R.H.SAE....----....K.I.K...QQK--.D-----------   274
HsEphA4        .----------KDV.....GA.....----....N.L.N..H.ER--SG-----------   271
HsEphA3        .----------ED..R...STE....----....K...N....ER--.F-----------   268
HsEphA5        T----------DE....H.SAE....----....K.M.K....EK--NG-----------   300

Consensus      ACQACPPGTYKSSAGNXPCSPCPPNS-----HXSSEGSTSCTCENGYYRAPSDPP-SMPC   402
EphR4_dd_35615 I.A...LN...F.T.DGY.QK..E..-----AALKY.QKI.S.KD.FF.NEMKDRV.DR.   336
CeEph          R.ES..TN...P-K.QSL.KS..S..------I...AAS..R.L...F..EDELI-....   338
CiEph-f        T..P..RNM..PTS..LN.TK..SV.-----YTHHV..I..V.SD.HLVST.YLDGCGV.   348
EfEph          S..S........VQ.SSV.L...S..-----NS.VN..SQ.P.LP....PA.SGA-DSD.   337
NvEph          ..T...R....P....AT.VA..R..------APEADR...R.TS..F..SNEKI-TAD.   238
CiEph-e        R..P..D....V.NTISE.L...N..GFNIS.TNHASNNE.L.NT..A..SGETV-NT..   300
CiEph-c        ..TG.MV.K...TN..T..QV..QH.-----VTH.TSASH...VA.H...EN..I-.QA.   311
BfEph1         --------------------------------------------------------.EG.   325
BfEph2         .QG..KE..F.PN...YE.M...LY.-----.AHRT.E.R...DR....S.R.K.-TDA.   287
DmEph          T.TE..L..F..-PEVTK.T......-----NA.KT..PF.K.AS....H.N.GR-H...   322
CiEph-a        E.NQ.SV.RF.HEV..V..Q...AR.-----FNVNFA..M.M.IS....S.G.R.-DA..   320
SpEph          R.EE.QI..F..DI.TTE.....AK.-----.ADTVAV.R...IPD.....GEEA-.S..   324
CiEph-b        Q.N..ARNR...VVK.VA.RR..AY.-----SS.NR.A.V.D.M...F..HE.TA-DQ..   301
CiEph-d        S..E.GR.F....V..GG.VR..AY.-----ESQ.D...E.Q.MP.....L..DA-AK..   329
HsEphB6        ......R.L.......A......AR.-----.APNPAAPV.P.LE.F...S....-EA..   351
HsEphA1        ..V...S.S.RMDMDTPH.LT..QQ.-----TAE...A.I....S.H....GEG.-QVA.   329
HsEphB4        K.R..AQ..F.PLS.EGS.Q...A..-----.SNTI..AV.Q.RV..F..RT..R-GA..   320
HsEphB3        Q.RP....S..AKQ.EG..L......-----RTT.PAASI...H.NF...D..SA-DSA.   336
HsEphB1        ..K...A..F.A.QEAEG..H..S..-----RSPA.A.PI...RT.....DF...-EVA.   319
HsEphB2        V.RG..S..F.ANQ.DEA.TH..I..-----RTT...A.N.V.R......DL..L-D...   321
HsEphA2        .....S..FF.FE.SES..LE..EHT-----LP.P..A...E..E.FF...Q..A-....   325
HsEphA10       F.E.....F..V.PRRPL.....EH.-----RALENA..F.V.QDS.A.S.T...-.AS.   334
HsEphA8        ..V..EL.F...AP.DQL.AR...H.-----.SAAPAAQA.H.DLS....AL...-.SA.   325
HsEphA6        S.H..R..F..AF...TK..K...H.-----LTYM.ATSV.Q..K..F..EK...-..A.   422
HsEphA7        T.EP.GR.F....SQDLQ..R..TH.-----FSDK...SR.E..D..........-YVA.   328
HsEphA4        E....KI.Y..ALSTDAT.AK...H.-----YSVW..A.....DR.FF..DN.AA-....   325
HsEphA3        M....R..F..ALD..MK.AK...H.-----STQED..MN.R...N.F..DK...-..A.   322
HsEphA5        T..V.R..FF.A.PHIQS.GK...H.-----YTHE.A....V..KD.F.RE....-T.A.   354

Consensus      TR--------PPSAPRNLISNVNE-TS--VTLEWSPPXDTGG----------RXDITYXI   441
EphR4_dd_35615 .Q--------...T.KDFYATYQTSFQ--.N.T..Y.IF..F----------.D.V..HL   376
CeEph          .Q--------...R.IK.VA.AITA..--TR.S.NE.SSL..----------.PE.W.EV   378
CiEph-f        PQ--------L..P.LK.KVIKSTTVPGAAR...EK.Q.F.N----------CQK.F.CV   390
EfEph          IA------SR.....Q..NKGAASA..--.V.S....Q.S..----------TGIVL.TV   379
NvEph          .A--------.....QH.TTTYVNA.E--..MS.YS.VSS..----------.S.VS.LP   278
CiEph-e        .A--------A..S.L..LASEYDGHA--...T.L..VHL..----------.K..F.K.   340
CiEph-c        ..--------..TK...VTHVQ.K-..--LL.S.V..ST...----------.T..Y.S.   350
BfEph1         GK-----------.A.KI------------------------------------------   332
BfEph2         .GRFMPISSA...K...I..T..M-.T--.E.Q.ET.V.N..----------.N.LR.K.   334
DmEph          YS--------..A..T..TLLFVDQ..--AIIS..A.AKNESFSSETNSKIYHS..V.K.   372
CiEph-a        ..--------T..K.ST.E.S..K-..--.K.T.VE.RKS..----------.T....SV   359
SpEph          .A--------.....TS.TAV.D.-K.SV...T.RN.ENL..----------.T..DFR.   365
CiEph-b        .K--------..TKVV..YAA..QS..--...K.ER.LNE..----------.T.L..S.   341
CiEph-d        SQ--------...K.V.VLAI..Q-.K--I..T.ER.FND..----------.D....R.   368
HsEphB6        .G--------.....QE.WFE.QG-SA--LM.H.RL.REL..----------.G.LLFNV   390
HsEphA1        .G--------........SFSASG-.Q--LS.R.E..A....----------.Q.VR.SV   368
HsEphB4        .T--------......SVV.RL.G-S.--LH....A.LES..----------.E.L..AL   359
HsEphB3        .T--------V..P..GV......-..--LI....E.R.L..----------.D.LL.NV   375
HsEphB1        .S--------V..G...V..I...-..--II...H..RE...----------.D.V..N.   358
HsEphB2        .T--------I....QAV..S...-..--LM...T..R.S..----------.E.LV.N.   360
HsEphA2        ..--------.....HY.TAVGMG-AK--.E.R.T..Q.S..----------.E..V.SV   364
HsEphA10       ..--------......D.QYSLSR-SPLVLR.R.L..A.S..----------.S.V..SL   375
HsEphA8        ..--------.....V....S..G-..--.....A..L.P..----------.S....NA   364
HsEphA6        ..--------.......VVF.I..-.A--LI......S....----------.K.L..SV   461
HsEphA7        ..--------.....Q...F.I.Q-.T--.S......A.N..----------.N.V..R.   367
HsEphA4        ..--------.....L........-..--.N....S.QN...----------.Q..S.NV   364
HsEphA3        ..--------...S...V...I..-..--.I.D..W.L....----------.K.V.FN.   361
HsEphA5        ..--------.......A......-..--.F...I..A....----------.K.VS.Y.   393

Consensus      ICKRCGSG-----------------------G-C--PCGXGVRXLPRQX-GLT-ETSVTV   473
EphR4_dd_35615 S.VHDQ.VE----------------------------------IR.KPL---LSSQRA..   399
CeEph          K.SGR.EC-------------------------------GT.VMT.GDK-K.S-TR..QI   405
CiEph-f        L.QVHSINHASTSLSKQNNNSSLFKQSDPTQPSYTVDACD..LYY.H.C-S.K-TNF.DM   448
EfEph          YYQAII..-----------------------------------S.RMTW-.NVTT.....   403
NvEph          K.NV.NNN----------------------GTI.TRD.APARIYIRDIN-I-N-V.MA.I   313
CiEph-e        G..STPLWE---------------------LEQF-IS.SNALVYQ.HLNE.KIFS.TLQI   378
CiEph-c        S.EL.D.E----------------------HEN.-Q..NVD.QYR.SNH-QH.TT.YME.   386
BfEph1         ------------------------------------------------------------   332
BfEph2         V.W..HDI------------------------T.-VE.RRA.QYR.A.V-..N-N.V..I   367
DmEph          K.NI.SPN---------------------------------.VYN.STD-TFN-..KI.L   397
CiEph-a        T.E..DAT----------------------YTL.-SR..E.ADFI.GRT-R..-KG.LL.   394
SpEph          D....PAD---------------------------------.QFSSI.R-IGQ-GYE.N.   390
CiEph-b        E.FQ.QP.----------------------FVD.-T..TERADYE.QKT-..V-A.H...   376
CiEph-d        E.Q..QV.----------------------FDH.-A..PQ..DFE...R-D.V-V.K.V.   403
HsEphB6        V..E.EGRQEPASGG---------------G.T.-HR.RDE.HFD...R-...-.SR.L.   432
HsEphA1        R.SQ.QGTA----QD---------------G.P.-Q...V..HFS.GAR-...-TPA.H.   406
HsEphB4        R.RE.RP.-----------------------.S.-A...GDLTFD.GPR-D.V-.PW.V.   393
HsEphB3        ...K.HGAG-----G---------------ASA.-SR.DDN.EFV...L-...-.RR.HI   412
HsEphB1        ...K.RAD----------------------RRS.-SR.DDN.EFV...L-...-.CR.SI   393
HsEphB2        ...S....----------------------R.A.-TR..DN.QYA...L-...-.PRIYI   395
HsEphA2        T.EQ.WPE----------------------S.E.-G..EAS..YSEPPH-...-R.....   399
HsEphA10       L.L...REG-----P---------------A.A.-E...PR.AF....A-..R-.RAA.L   412
HsEphA8        V.R..PWA----------------------LSR.-EA..S.T.FV.Q.T-S.V-QA.LL.   399
HsEphA6        ...K..LD----------------------TSQ.-ED..G.L.FI..HT-..I-NN..I.   496
HsEphA7        L....SWE----------------------Q.E.-V...SNIGYM.Q.T-..E-DNY...   402
HsEphA4        V..K..A.------D---------------PSK.-R...S..HYT.Q.N-..K-T.K.SI   400
HsEphA3        ...K..WN----------------------IKQ.-E..SPN..F....F-...-N.T...   396
HsEphA5        A..K.N.H----------------------A.V.-EE..GH..Y....S-..K-N...MM   428

Consensus      SDLLXHTNYTFEVEAVNGVSGLSPS--------------------------------PPQ   501
EphR4_dd_35615 TK.KPSRS.L.YLYTI....EVAEATWKV-------------------------------   428
CeEph          NG.RPSSD...L.F.K.K..AQF.EFSE-----------------------------KNA   436
CiEph-f        HN.TG.GL...Q.V.T.A.THKHADSIT--------------GQDAVRNKMLNPKVSNTS   494
EfEph          TN..PA.E.IMT.V.Q..EP.DEADR----------------------------------   429
NvEph          KF.SAY.Y.R.K.L......HEAEKD-----------------------------DIK.E   344
CiEph-e        .NMSPY.Q.MLSIQ.A.....IIDNY-----------------------------DVTNS   409
CiEph-c        .N.NPFSC.K.K.SSS....RV.VE--------------------------------.E.   414
BfEph1         ------------------------------------------------------------   332
BfEph2         EG.MAY.K.R...H.E....ST.RV--------------------------------KDR   395
DmEph          TN.EPV.T..VQIH.I.S..HINEFKRHSNESSLVAVSDIVFSNTSLLNIPLDLNEVKTG   457
CiEph-a        R..AP..D.K.K.YSF.....V.GL--------------------------------R.A   422
SpEph          .R.SS..T.E.K.HSY.E..SQGTV---------------------------------DN   417
CiEph-b        KN.RLFAF.K.K.I.T...TDIAAASGQQ----------------------------LYN   408
CiEph-d        R..SSYAY.R.KIF.I...TWVAQLSPS-----------------------------EVE   434
HsEphB6        GG.RA.VP.IL..Q......E...D--------------------------------...   460
HsEphA1        NG.EPYA....N...Q......GS.--------------------------------GHA   434
HsEphB4        RG.RPDFT.....T.L....S.ATG--------------------------------.VP   421
HsEphB3        .H..A..R.....Q.......K..L--------------------------------..R   440
HsEphB1        .S.WA..P...DIQ.I....SK..F--------------------------------...   421
HsEphB2        ....A..Q....IQ.....TDQ..F--------------------------------S..   423
HsEphA2        ...EP.M....T...R......VT.---------------------------------RS   426
HsEphA10       LH.RPGAR..VR.A.L.....PAAAA-------------------------------GTT   441
HsEphA8        AN..A.M..S.WI.......D...E--------------------------------.RR   427
HsEphA6        L.FVS.V.....I..M....E..F.--------------------------------.KP   524
HsEphA7        M...A.A.............D..R.--------------------------------QRL   430
HsEphA4        T...A.......IW......KYN.N--------------------------------.D.   428
HsEphA3        T...A.......ID......E..SP--------------------------------.R.   424
HsEphA5        V...A.......I.......D...G--------------------------------AR.   456

Consensus      FASVNVTTNQAAPSAVXGVRQV--RSTXTSVTLSWSEPE---QPNGVILDYEVKYYEKDE   556
EphR4_dd_35615 RSTLVIK.----------------DPLDPL.N...ALLP---DNYSG.ITW.M-------   469
CeEph          VIDIRTRSEEEDVPP.SHL.VD--A.QSDGI.IA..VSD------SDVS.F..EVRPAIV   488
CiEph-f        S.F.TFSIDKFH..TPTNLHMI--H.NY....IQ.NP.V---YTS.DQIS.KIVWV.NQA   549
EfEph          SV.LR...LNT.S-----------------------------------------------   442
NvEph          ..ELT.R.KDSI.GRPVITDLR---RDHAQ.F...KLL.----S....THF..I..PVN.   397
CiEph-e        I.T.T.N.T.ST..S.Y.IETS--DIEP..A....HV.R---Y...E.IE.V..LQYGGH   464
CiEph-c        .ELIKIC..A......T.LKFI--WIGEV.A....LP.T----HSNK.VG...QLFQNNQ   468
BfEph1         GPEI.R.DEWD...Q.E..T.I--G..EM.LSI...P.R---K......E.R.QF.PLRD   387
BfEph2         .E.ITLK..VT...QIQSII.A--A..E.AM.IE..V.A---....K..E.RIQF.RARD   450
DmEph          Q.EIVF..ESVLL.T.FNL.IL--AI.NKDAD.E.DK.V---.SDFPLEF...RWFP.V.   512
CiEph-a        ..EIRIR.........QP..V.--MA.SAE.L.Q..P.R---YSSNP....QIQ.SSIHG   477
SpEph          Y.G..A..FSSV....RDLKV.EDDVNDE.IK.R.RQ.L---F...E.TN.Q.I.RTSA.   474
CiEph-b        ..L...ER......P.LN..SS--EIDA...LIR.DA.T---LI..H......TAQHSKT   463
CiEph-d        Y.E.T.E..E....M.L...VT--DLSE..AI.T.DT.A---KV..L.RS.V.SLGLVYQ   489
HsEphB6        A.AI..S.SHEV....PV.H..--SRASN.I.V..PQ.D---.T..N....QLR..DQA.   515
HsEphA1        ST..SISMGH.ESLSGLSL.L.--KKEPRQLE.T.AGSRP--RSP.AN.T..LHVLNQ..   490
HsEphB4        .EP.....DREV.P..SDI.VT--..SPS.LS.A.AV.R---A.S.AV.......H..GA   476
HsEphB3        Y.A..I........E.PTL.LH--S.SGS.L....AP..---R.........M..F..S.   495
HsEphB1        HV...I........T.PIMH..--SA.MR.I....PQ..---....I.....IR....EH   476
HsEphB2        .....I..........SIMH..--SR.VD.I.....Q.D---..........LQ....EL   478
HsEphA2        .RTAS.SI..TE.PK.---.LE--GRST..LSV...I.P---PQQSRVWK...T.RK.GD   478
HsEphA10       Y.Q.T.S.GPG..WEEGEI.RD--.VEPQ..S...R..IPAGA.GANDTE..IR....GQ   499
HsEphA8        A.V..I........Q.VVI..E--.AGQ...S.L.Q...---....I..E..I......K   482
HsEphA6        .TAIT...D.D...LIGV..KD--WASQN.IA...QA.A---FS..A.....I.....EH   579
HsEphA7        ..A.SI..G.....Q.S..MKE--.VLQR..E...Q...---H.....TE..I......Q   485
HsEphA4        SV..T.........SIAL.QAK--EV.RY..A.A.L..D---R......E.........Q   483
HsEphA3        ..A.SI........P.LTIKKD--.TSRN.IS...Q...---H...I...........Q.   479
HsEphA5        YV............P.TN.KKG--KIAKN.IS...Q..D---R...I..E..I..F...Q   511

Consensus      XEX-----------SYSTVKTSTTTXTXDGLKPGTEYVFQVRARTAAG---YGPYSQPIE   602
EphR4_dd_35615 ------------------------------------------------------------   529
CeEph          KKR-----------TFE.RHVNM.YT.FI..N.E.V.Q.R..I.DDLR------W....S   531
CiEph-f        RNKTAILQLKSTTLPT.HMLVNV.RAHLAQ.NS.VN.YIA.Q.LST..---QSN..SVL.   606
EfEph          ------------------------------------------------------------   442
NvEph          PSK------------KR..N.TL.NI.VE..RE....I.E..RM.CVTNKE-------TA   438
CiEph-e        SNK------------PTL....D..VHL...LSN.N.IVLIH...V..---F..F.K..S   509
CiEph-c        RLK-----------LTKIMEV..PNV.IN..N..WK..VM...CNND.---C.QF.EKLQ   514
BfEph1         GPT---------QTKFAK.DGQV.QA.VEH.DM.E...L..Q...I..---..QL...VT   435
BfEph2         GPG---------MTAIIK.DGDVQSA.VEN.ENSE.FAS..Q...I..---..KL.E..T   498
DmEph          LDA----------INK.ALN.KE.KAHIV..LEN...G....CK.NN.---F.S..NM.Y   559
CiEph-a        ---------------LF.NV.TK..YKLSN.S.S.S.IV.....SKV.---..L..RASA   519
SpEph          TQE------NVKYHYQAVLDGEVQET.VH..V.......E.A.N..S.---V.A...QVL   525
CiEph-b        RMVLEHIASGVSKS.FK.NR..NRYWRIV..E.SND.LIK.....M..---F....V..K   520
CiEph-d        GQVT---------DMRMFNS..KRSMRL....QNNM.AVK...S.D..---F....V.LK   537
HsEphB6        D.S-----------HSF.LTSE.N.A.VTQ.S..HI.G..........---H...GGKVY   561
HsEphA1        ER---------------YQMVLEPRVLLTE.Q.D.T.IVR..ML.PL.---P..F.PDH.   532
HsEphB4        EGP----------S.VRFL...ENRAELR...R.AS.LV.....SE..---...FG.EHH   523
HsEphB3        G-------------IA...TSQMNSVQL...R.DAR..V......V..---..Q..R.A.   539
HsEphB1        N.F-----------NS.MARSQ.N.ARI...R..MV..V......V..---..KF.GKMC   522
HsEphB2        S.Y-----------NATAI.SP.N.V.VQ...A.AI.........V..---..R..GKMY   524
HsEphA2        -SN-----------..NVRR.EGFSV.L.D.A.D.T.LV..Q.L.QE.---Q.AG.KVH.   523
HsEphA10       S.Q-----------A..M...GAP.V.VTN...A.R....I..ASPGPSWEAQSFNPS..   548
HsEphA8        EMQ-----------....L.AV..RA.VS......R.........S..---C.RF..AM.   528
HsEphA6        EQL-----------T..STRSKAPSVIIT....A.K...HI.V...T.---.SG...KF.   625
HsEphA7        R.R-----------T......KS.SASINN.....V....I..F....---..N..PRLD   531
HsEphA4        N.R-----------..RI.R.AARNTDIK..N.L.S...H........---..DF.E.L.   529
HsEphA3        Q.T-----------..TILRARG.NV.ISS...D.I....I.......---..TN.RKF.   525
HsEphA5        -.T-----------..TII.SKE..I.AE....ASV....I.......---..VF.RRF.   556

Consensus      FQTLPEXSS-----------------------------SSXSEQLPVIAGSAVGGXLLLV   633
EphR4_dd_35615 ------------------------------------------------------------   589
CeEph          Y.LGRGLM.SPSS------------------------NEVEES.FLNQ---TGSAL.III   564
CiEph-f        VR.MSSDLTSKP-----------------------TGKPNN.NDSLYVYLV..VSV..FG   643
EfEph          -------------------------------------SNPS.IST.I.V.VL..VL.PIA   465
NvEph          .EI..FHVLIMC-------------------------SILELFTWE....I.GA.GV.FI   473
CiEph-e        .K..TPATIAKPV------------------------TV.PTVNV.....AVC.-LA.VI   544
CiEph-c        LV.YDKG.EPES---------------------------IVEGSTTW.G-GVI..V.VI.   546
BfEph1         MR.DANG----------------------------SQAPMTGD.PVM..AI.AA.IFV.L   467
BfEph2         LR.SYTVAFSHTG----------------------AQAPLG.D.PVL..AI.AA.GFV..   536
DmEph          A...QSVG.----------------------------VYDD.V.IRF...AI.T.V.F..   591
CiEph-a        .R.K.VK..TAHYVLTNPHGASVDIDGGNDNMVHDTTVKPS.NHNRLVVAVC.ACSF.VI   579
SpEph          ATSSGSGGQ---------------------------------SVPT..LAA..SAIFII.   552
CiEph-b        VK..NKSTTTVA-----------------------INSTAG.GPDYLLFVAIG..I.FV.   557
CiEph-d        .SP.ESTT.SPN-----------------------TNDHVG--TIQ-LIIAVI..CSIVI   571
HsEphB6        .....QGEL----------------------------S.QLP.R.SLVI..IL.ALAF.L   593
HsEphA1        .R.S.PV.R----------------------------GLTGG.IVA..F.LLL.AA...G   564
HsEphB4        S..QLDE.E------------------------------GWR...AL...T..V.VV.VL   553
HsEphB3        .E.TS.RG.---------------------------GAQQLQ....L.V...TA.LVFV.   572
HsEphB1        ....TDDDY----------------------------K.ELR....L.....AA.VVFV.   554
HsEphB2        ...MT.AEY----------------------------QT.IQ.K..L.I..SAA.LVF.I   556
HsEphA2        ....SPEG.---------------------------------GN.A..G.V...VV....   550
HsEphA10       V...G.AA.----------------------------G.RDQSPAI.VTVVTISAL.V.G   580
HsEphA8        VE.GKPRPR------------------------------YDTRTIVW.CLTLIT.LVV.L   558
HsEphA6        .E.GD.T.D----------------------------MAAEQG.IL...TA....FT...   657
HsEphA7        VA..E.ATGKMFEA---------------------TAV..EQNPVII..VV..A.TII..   570
HsEphA4        VT.NTVP.R----------------------------IIGDGANST.LLV.VS.SVV.V.   561
HsEphA3        .E.S.DSF.----------------------------I.GE.S.VVM..I..AVAII..T   557
HsEphA5        .E.T.VFA-----------------------------A..DQS.I....V.VTV.VI..A   587

Consensus      ILVIVVIIC---------------------RRRXGYSKAKQE------------------   654
EphR4_dd_35615 ------------------------------------------------------------   649
CeEph          A.ILI..AV-----------ALCMIVVQKKSKNRKQMSDLDVLDTYKQDSMTPDYHTTSR   613
CiEph-f        GF.FFFLWR-RC------------------.GTS.KQ.S.PCL-----------------   667
EfEph          .CIGIC.------------------VVPLLVWSFC.RPG.GVY-----------------   490
NvEph          FM..II...I-----------------HHK.D.CKHLPES.H------------------   498
CiEph-e        ..IV..LR.---RK---TGNFLCFTC----K.INTKDMEMSLD-----------------   577
CiEph-c        .II...M.K---------------------..QTDKK.R.EIQ-----------------   568
BfEph1         VF.L...FVL-------------------Y...NRKPPS---------------------   487
BfEph2         LSLFILVCVQ-------------------HLQCHI-------------------------   552
DmEph          .FI.ATVYF---------------------M.SKH-------------------------   605
CiEph-a        T.CALL.L.---------------------G..NR.A..VESD-----------------   601
SpEph          V..A...FL--------------------VFW.RWKA.QQLYY-----------------   575
CiEph-b        AI...IV.F---------------------...RRRTVKSKK------------------   578
CiEph-d        AI.LI.FC.---------------------..KSHQN.S.LD------------------   592
HsEphB6        LAA.T.LAV----------------VFQRK..GT..TEQL.QY-----------------   620
HsEphA1        ...FRSRRA--------------------Q.Q.QQRQRDRATD-----------------   587
HsEphB4        VVIV.AVL.---------------------L.KQSNGREA-.Y-----------------   574
HsEphB3        AV.VIA.V.---------------------L.KQRHGSDS-.Y-----------------   593
HsEphB1        S..AIS.V.---------------------S.KRA...EA-VY-----------------   575
HsEphB2        AV.VIA.V.---------------------N..R.FER.DS.Y-----------------   578
HsEphA2        LAGVGFF.H----------------------..RKNQR.R.SP-----------------   571
HsEphA10       SVMS.LA.W---------------------..PCS.G.GGGDA-----------------   602
HsEphA8        L.L.---CK---------------------K.HC.....F.D------------------   576
HsEphA6        ..TLFFL.TGRC---------------------QW.I...MKS-----------------   679
HsEphA7        FM.FGF..G---------------------..HC.....D..------------------   591
HsEphA4        ..IAAFV.S---------------------...SK.......------------------   582
HsEphA3        VVIY.L.GR-----------------------FC..KSK-HG------------------   575
HsEphA5        VVIG.LLSGSCCECGCGRASSLCAVAHPSLIW.C.......D------------------   629

Consensus      ------------------D-----EXX--X--G----------------KLPGVKTYIDP   671
EphR4_dd_35615 ------------------------------------------------------------   709
CeEph          HHHHQGNLPATLHEQLRSTTKLNAPLIPSFGSPISQPPPYYGGVHP---NSGKY...V..   670
CiEph-f        -----------DKPLQSSS-----.ECDGFTVCT---------------E.SDQR..V..   696
EfEph          ---L----PQ------------------------------TSSEMVDIPQNK.TRM.V..   513
NvEph          ------------------I-----LELGRYRI.DM-------------LPSN.Q.M....   522
CiEph-e        ---V--------------------------------------KSDPMISERLIDRI.VK-   595
CiEph-c        ---A------------------------------------RTKLNENTQQ.NQRR..V.-   588
BfEph1         ------------------.-----MDKLEYSN.EV---------RLPGFVA.R.......   515
BfEph2         -----------------------------NIAIPV---------RLPGFVA.R.......   574
DmEph          ------------------Q-----DDLDKKSTNHLPLPLDYASNEVTTPLFGNSRS.V..   642
CiEph-a        ------------------L-----.KYPGFINSSV--------------D.LSTR..V..   624
SpEph          ---QISTLPPRKKEVPPSE-----NGHLIYAN.TNGEAITFGHSTVILPHIKK....V..   627
CiEph-b        ------------------L-----KSDKSMYN.VS--------VTFNSSFQSNH......   607
CiEph-d        ------------------M-----.KLPMFVM.HL--------KNGSIGYM..H......   621
HsEphB6        ---S--------------S------------------------------PGL...Y....   633
HsEphA1        ---V--------------.----------------------------REDKLWL.P.V.L   602
HsEphB4        ------------------S-----DKHGQYLI------------------GH.T.V....   593
HsEphB3        ------------------T-----.KLQQYI-------------------A..M.V....   611
HsEphB1        ------------------S-----DKLQHYST.RG---------------S..M.I....   597
HsEphB2        ------------------T-----DKLQHYTS.HM---------------T..M.I....   600
HsEphA2        ---E--------------.--------VYFSKS---------------EQ.KPL...V..   591
HsEphA10       ---H--------------.-----.EELYFH---F--------------.V.TRR.FL..   623
HsEphA8        ---S--------------.-----.EKMHYQN.QAPPP-VFLPLHHPPG...EPQF.AE.   613
HsEphA6        ---E--------------E-----KRRNHLQN.HL--------------RF..I......   703
HsEphA7        ---G--------------.-----.ELY----FHF--------------.F..T......   611
HsEphA4        ---A--------------.-----.EK-------H--------------LNQ..R..V..   599
HsEphA3        ---A--------------.-----.KRLHFGN.HL--------------....LR..V..   599
HsEphA5        ---P--------------E-----.EKMHFHN.HI--------------.....R.....   653

Consensus      XTYEDPNQAVREFAKEIDXSCIKIEEVIGAGEFGEVCSGRLKL-PG--------------   716
EphR4_dd_35615 ------------------------------------------------------------   769
CeEph          T.....Y..LI..TFD.SPNDVF.TQ...G....D..L.G.SKNSPAAAKWSVSNTTMGR   730
CiEph-f        FSCGPI--QTHK.SC.T.PDLVS.NK...C......YQ.S.T.TDT--------------   740
EfEph          R..QSTT...STV.T..PPKY..LV.E..G....T.YK.MWNER----------------   557
NvEph          SN.G..ME.LMSI.D...RDK..LDRM..G...A..YE..M.SES.--------------   568
CiEph-e        --.PN.QT.LAK.KC..NP.A.T..D...S...A...C...VHE----------------   637
CiEph-c        --.R..HNG.K.I.T...QTR...DS...R.......R.KMLTG----------------   630
BfEph1         H.....QH..L.....LEP..LT..Q.VSP....D..K....MGK---------------   560
BfEph2         H.....QH......R.LEP..LT..Q...G....D..K....VGK---------------   619
DmEph          H........I....R...ANY.T..AI..G....D..R....IP.N--------------   688
CiEph-a        S.....YN..K.......FKLVN..Q...R.......K.TFFN-----------------   667
SpEph          F.........K...T...ATQ.R.L....G....D....LMLM-.D--------------   672
CiEph-b        T.....QR..S..T....ATY....Q...........R...Q.P-N--------------   652
CiEph-d        T.....AR..LD.T....A.Y.G......G.......L..MR.PNS--------------   667
HsEphB6        S.....C..I..L.R.V.PAY........T.S....RQ...QP-R.--------------   678
HsEphA1        QA....A.GALD.TR.L.PAWLMVDT...E......YR.T.R.-.S--------------   647
HsEphB4        F......E..........V.YV...............R....A-..--------------   638
HsEphB3        F......E..........V..V...............R....Q-..--------------   656
HsEphB1        F......E..........V.FV..............YK.....-..--------------   642
HsEphB2        F......E..........I..V...Q.............H...-..--------------   645
HsEphA2        H.........LK.TT..HP..VTRQK..........YK.M..TSS.--------------   637
HsEphA10       QSCG.LL...HL....L.AKSVTL.RSL.G.R...L.C.C.Q.-..--------------   668
HsEphA8        H...E.GR.G.S.TR..EA.R.H..KI..S.DS....Y...RV-..--------------   658
HsEphA6        D.....SL..H.......P.R.R..R................T-..--------------   748
HsEphA7        E......R..HQ....L.A......R.................-..--------------   656
HsEphA4        F.................A......K...V............V-..--------------   644
HsEphA3        H.....T...H.....L.ATN.S.DK.V...............-.S--------------   644
HsEphA5        H.........H......EA...T..R.................-..--------------   698

Consensus      ---------KREIDVAIKTLKAGYTEKQRRDFLXEASIMGQFDHPNIIRLEGVVTK----   763
EphR4_dd_35615 ------------------------------------------------------------   829
CeEph          GGGGGGYESEPYET.......S.SSA.AKAE..T..T.....S...V...I....S----   786
CiEph-f        ------GGKRKV......Q.H.QCQPNEQI...H..KALER.Q....VK..A..MA----   790
EfEph          ---------.PPVPI.V....P.SSD.M.D...T........H...V.K.Y..I..----   604
NvEph          -----------LDK..V.I....SSR.T.D...L...V....K.T.V.A.K....R----   613
CiEph-e        ---------NKT.K..V.R..DSA.SVDETN..Q.GVTLT...DA.VVKIQ....S----   684
CiEph-c        ---------.TTTS..V.R..H.ASLIDHTN..R..CT.A..KD....Q.K.....SNFA   681
BfEph1         ---------GQYL..........SND.MKG...T........TD..V.K.Q..I..----   607
BfEph2         ---------GQYL........P.S.D.MKD...T........ND....K.Q..I..----   666
DmEph          --------FVQD.........P.SS..A.C...T............V.Y.Q....R----   736
CiEph-a        ------------KC.......V..NTQE.S...G............V.........----   711
SpEph          ---------.TT.K..V....T.A.D.D.S...S............V.K.L.....----   719
CiEph-b        ---------.P.S........T..STQ.KL...G............V.........----   699
CiEph-d        ---------.K.H...........STQ.KL...G............V.........----   714
HsEphB6        ---------R..QT...QA.W..GA.SLQMT..GR.AVL...Q....L........----   725
HsEphA1        ---------QDCKT.......DTSPGG.WWN..R..T.....S..H.LH.......----   694
HsEphB4        ---------.K.SC.......G....R...E..S........E............N----   685
HsEphB3        ---------R..VF.......V....R......S......................----   703
HsEphB1        ---------....Y..........S........S......................----   689
HsEphB2        ---------....F.......S...........S............V.H.......----   692
HsEphA2        ---------.K.VP...............V...G..G.....S.H........IS.----   684
HsEphA10       ---------RQ.LL..VHM.RDSASDS..LG..A..LTL.....SH.V.......R----   715
HsEphA8        ---------Q.DVP....A.......R......S.....................R----   705
HsEphA6        ---------....P.......G.HMDR......R......................RSFP   799
HsEphA7        ---------..DVA.......V...........C............VVH......R----   703
HsEphA4        ---------....C...........D.......S..............H.......----   691
HsEphA3        ---------.K..S.......V...........G......................----   691
HsEphA5        ---------...LP.......V...........G..............H.......----   745

Consensus      --------------------------------------SRPVMIVTEFMENGSLDSFLRK   785
EphR4_dd_35615 ------------------------------------------------------------   889
CeEph          --------------------------------------AE.....A.Y.A.....Q...N   808
CiEph-f        --------------------------------------...F.....L.V..C.GK...H   812
EfEph          --------------------------------------VE.A..IM...D....YYY..H   626
NvEph          --------------------------------------...M.............H..KS   635
CiEph-e        --------------------------------------.PNI...F.Y....A..KY.QL   706
CiEph-c        LLF------KLIRYKFILKIISTKYISTNLP----EVLCI.A..I.....H....K..QA   731
BfEph1         --------------------------------------.........Y.......T....   629
BfEph2         --------------------------------------.QLTKH.FY-----IFPCLFQ.   683
DmEph          --------------------------------------.N....I..Y.......T...V   758
CiEph-a        --------------------------------------...L..I..........A...N   733
SpEph          --------------------------------------T..A.............KY.KE   741
CiEph-b        --------------------------------------...L..I..........A...N   721
CiEph-d        --------------------------------------.Q.H..I..Y.......T....   736
HsEphB6        --------------------------------------...L.VL.....L.P......Q   747
HsEphA1        --------------------------------------RK.I..I.......A..A...E   716
HsEphB4        --------------------------------------.M....L.......A......L   707
HsEphB3        --------------------------------------......L......CA......L   725
HsEphB1        --------------------------------------......I.......A......Q   711
HsEphB2        --------------------------------------.T....I..............Q   714
HsEphA2        --------------------------------------YK.M..I..Y....A..K...E   706
HsEphA10       --------------------------------------GSTL.....Y.SH.A..G...R   737
HsEphA8        --------------------------------------G.LA.....Y.......T...T   727
HsEphA6        AIGVEAFCPSFLRAGFLNSIQAPHPVPGGGSLPPRIPAG......V.Y............   859
HsEphA7        --------------------------------------GK.....I......A..A....   725
HsEphA4        --------------------------------------CK....I..Y.......A....   713
HsEphA3        --------------------------------------.K.......Y............   713
HsEphA5        --------------------------------------.K.......Y.......T..K.   767

Consensus      HDGQ---FTVIQLVGMLRGIAXGMKYLSDMGYVHR-----DLAARNILVNSNLVCKVSDF   837
EphR4_dd_35615 ------------------------------------------------------------   949
CeEph          T.QRGEKVHWEKITE..Y...S.....T.......VSFLR......V.LDME.R..IA..   868
CiEph-f        .R.AKRY.KPTV..R..H.V.K..A...K.C....-----......V.I.NE.....A..   867
EfEph          N.EK---LSLQ..LK.AC.V.A..Q...EV.....-----.........SKDE....A..   678
NvEph          N..R---L..F..L..A..V.A..D...SINFI..-----.........SE.MTT.....   687
CiEph-e        .KND---I.LF..LE......S......S.K....-----...........Q........   758
CiEph-c        RS..---L..L..LE......S......S.K....-----...........Q........   783
BfEph1         ...R---.Q.P.....I..V.S..R..AE.N....-----......V....S........   681
BfEph2         ...K---.Q.T.....I..V.S..R..AE.N...Q-----......V.I..Q........   735
DmEph          N..K---.QTL..IV......S..S.....N....-----......V...AQ.I..IA..   810
CiEph-a        QE.K---IPSA..TE..LS..Q..E...N......-----....................   785
SpEph          N..R---...T..L..M..VGF..RF..E.NF...-----..........EH.....A..   793
CiEph-b        ..NG---........I..N..A.............-----..........AQ.I......   773
CiEph-d        ...E---........I..N..A.............-----..........AQ.I......   788
HsEphB6        RE..---.SSL...A.Q..V.AA.Q...SFAF...-----S.S.HSV....H.....ARL   799
HsEphA1        RED.---LVPG...A..Q...S..N...NHN....-----..........Q..C......   768
HsEphB4        N...---..............S..R..AE.S....-----....................   759
HsEphB3        N...---..............A......E.N....-----....................   777
HsEphB1        N...---..............A.....AE.N....-----....................   763
HsEphB2        N...---..............A.....A..N....-----....................   766
HsEphA2        K..E---.S.L..........A.....AN.N....-----....................   758
HsEphA10       .E..---LVAG..M.L.P.L.SA.....E......-----G....HV..S.D....I.G.   789
HsEphA8        ....---..IM........VGA..R....L.....-----......V..D..........   779
HsEphA6        ...H---..............S.............-----....................   911
HsEphA7        ....---..............A..R..A.......-----....................   777
HsEphA4        N..R---.............GS........S....-----....................   765
HsEphA3        ..A.---..............S.............-----........I...........   765
HsEphA5        N...---.............SA.............-----........I...........   819

Consensus      GLSRVLEDDPEA---AYT---TRGGKIPIRWTAPEAIAYRKFTSASDVWSYGIVMWEVMS   891
EphR4_dd_35615 ------------------------------------------------------------  1009
CeEph          ....GVRSEGSSVEPE..---.N.....V........TH....PS.....F.V.I...C.   925
CiEph-f        ..I.HIGEKKST----VN---.K....SL.......V..QAYSQ......F.VFA...IT   920
EfEph          ....ETTN.EYD--------VKK.....V........S.....T........VLL.....   730
NvEph          ....E.D.LSDNPDSE.Q---.Q.....V........K....S..........LL..I..   744
CiEph-e        ....T..N..Q.---T..---.Q....A.......S.LF.Q...................   812
CiEph-c        ....T..N..Q.---T..---.Q....AL......S.RC.Q...................   837
BfEph1         ..........D.---...T---Q.....V.......................VLV.....   735
BfEph2         ......G...D.---...TNVSH.........S.....F.............VLV.....   792
DmEph          ....EI.NASD.----..---.......V.........F.............V.L.....   863
CiEph-a        .......QLE.DDVAM..---....M......S....TM.T.STS.....F.........   842
SpEph          ....RK.L.G-----..E---................G.K..........L.V....I..   845
CiEph-b        .M.....E.SD.---...---A.C............FT......................   827
CiEph-d        .......ESSDS---T..---................N......................   842
HsEphB6        .H.------------------PQ.PSCLL..A...V..HG.H.TS.....F..L......   841
HsEphA1        ..T.L.D.FDGT----.E---.Q...............H.I..T......F.......L.   821
HsEphB4        ....F..ENSSD--PT..S--SL...............F........A............   815
HsEphB3        ....F.....SD--PT..S--SL.....................................   833
HsEphB1        ....Y.Q..TSD--PT..S--SL.....V...............................   819
HsEphB2        ....F....TSD--PT..S--AL..............Q......................   822
HsEphA2        ............---T..---.S..............S............F........T   812
HsEphA10       .R--GPR.RS..---V..---.MS.RS.AL.A...TLQFGH.S.......F..I.....A   841
HsEphA8        ..........D.---...---.T...............F.T.S.......F.V.....LA   833
HsEphA6        ............---...---.T...................S....A............   965
HsEphA7        .....I......---V..---.T.....V........Q......................   831
HsEphA4        .M..........---...---.......................................   819
HsEphA3        ............---...---...........S.....................L.....   819
HsEphA5        ............---...---.................F...................V.   873

Consensus      YGERPYWDMSNQDVIKAVEEGYRLPPPMDCPAALHQLMLDCWQKDRNXRPKFSQIVSTLD   951
EphR4_dd_35615 ------------------------------------------------------------  1069
CeEph          F.......WT..K..SE.MI...........MG.YRIAQW..KME.HE..T.T.LLA.FH   985
CiEph-f        ...K...SLT..Q.LQ.IND.....A.E...SV......E..HR.K.T..T.E.V.TR..   980
EfEph          ..QQ..E.WD..M.LDKL.S....QK.K...STVYE..QS..SAEHTD..T.KEL.RL..   790
NvEph          FS.....GWD.FQ.MER..G.....S..N..KIV.N......H..KCK....VD..QRIE   804
CiEph-e        ...K.......KQ.MESIQK.M...S..N..KP..D...E..FAEVKD..S.L..FQK.N   872
CiEph-c        ...K.......EV.TEVL.D.....S.EG..TPV.S...K..SYEPKR..TLLE.IK...   897
BfEph1         .......NW.......S..A...........K.IY...S.....E..A....TA..AS..   795
BfEph2         .......NW.......S..A...........Q.IY...T...ERE..A..E.LLVTYNG.   852
DmEph          .......NW.......SI.K.....A.....E..Y.........Q.TH..T.AS......   923
CiEph-a        F......E......VQF.DS.......CY..RII.SV..E..KR..TQ..N..HL.TL..   902
SpEph          .......NWP.........K........E..E.I.........R...H..T.TT......   905
CiEph-b        .......G...R..MN...T.....A.....QVQ.K......K....Q....G....S..   887
CiEph-d        .......G.......H..GT.....A.....QVQ.E......K....E......V.A...   902
HsEphB6        ..........E.E.LN.I.QEF.....PG..PG..L....T.....AR..H.D.L.AAF.   901
HsEphA1        F.DK..GE....E.M.SI.D.......V....P.YE..KN..AY..AR..H.QKLQAH.E   881
HsEphB4        F..............N.I.QD......P...TS..............A..R.P.V..A..   875
HsEphB3        ...............N...QD..........T..........VR...L........N...   893
HsEphB1        F..............N.I.QD..........................S..R.AE..N...   879
HsEphB2        .........T.....N.I.QD..........S...............H....G...N...   882
HsEphA2        .......EL..HE.M..IND.F...T.....S.IY...MQ...QE.AR....AD...I..   872
HsEphA10       F.........G........D.F.....RN..NL..R.........PGE..R....H.I.S   901
HsEphA8        .......N.T.R...SS........A..G..H..........H...AQ..R......V..   893
HsEphA6        .......E.......LSI.......A..G...S......H....E..H....TD...F..  1025
HsEphA7        .................I.......A......G...........E.AE....E...GI..   891
HsEphA4        .................I.............I............E.SD....G...NM..   879
HsEphA3        .......E..........D...............Y............N....E....I..   879
HsEphA5        .......E.T...............S........Y.........E..S....DE..NM..   933

Consensus      KLIRNPNSLKTLAXASSRPSXPLLDR----------------------------------   977
EphR4_dd_35615 ------------------------------------------------------------  1129
CeEph          .Y.LQ.TLIEHDPGELP.RVQSQSAL----------------------------------  1011
CiEph-f        AM.NQRGV.D...SPA.TGEDV.FFTDSPPHTPCPVPTVTDGQSHHNYATCRIADNDSPL  1040
EfEph          AMLESN.KDAPIPKPRT.RGTFG.G.----------------------------------   816
NvEph          D...S.EK.NDGFSH..SM.LF.SVK----------------------------------   830
CiEph-e        R.L.DWVEQPVASV..KYVER.T-------------------------------------   895
CiEph-c        HF.KQ.S..QDDME.DASAPLLKP.S----------------------------------   923
BfEph1         ......MV..V..QPRYL.EPMHHHS----------------------------------   821
BfEph2         GFQPKADC.LLYVRFRPMQ------P----------------------------------   872
DmEph          N.A.Q.Q..L.TRPSPESDGNHI..G----------------------------------   949
CiEph-a        RFLLEADC.TDTINNRPFRDQD--.C----------------------------------   926
SpEph          R......A.RP..KNG.PLGLS--SS----------------------------------   929
CiEph-b        .ML.D.SQ..AK.NEEGSRPV---GGNTALRTAPPQFT-ANGHANRRSHTIT---NQAPD   940
CiEph-d        RM..E.EQ..VI.GHDKNRNGC..NERGSL--RRPSFQGPNGISETMTLL----------   950
HsEphB6        .M..K.DT.QAGGDPGE...QA..TP-----V----------------------------   928
HsEphA1        Q.LA..H..R.I.NFDP.VTLR.PSL-----S----------------------------   908
HsEphB4        .M....A...IV.RENGGA.H....Q-----R----------------------------   902
HsEphB3        .....AA...VI.S.Q.GM.Q.....-----T----------------------------   920
HsEphB1        .M....A....V.TITAV..Q.....-----S----------------------------   906
HsEphB2        .M........AM.PL..GINL.....-----T----------------------------   909
HsEphA2        ....A.D......DFDP.V.IR.PST-----S----------------------------   899
HsEphA10       .MVQD.EPP.CALTTCP..PT..A..-----A----------------------------   928
HsEphA8        A...S.E..RAT.TV.RC.PPAFVRSCFDLRG----------------------------   925
HsEphA6        ......SA.H..VEDILVMP--ESPG-----E----------------------------  1050
HsEphA7        .M.........PLGTC...IS....Q-----N----------------------------   918
HsEphA4        ..........RTGTE....NTA...P-----S----------------------------   906
HsEphA3        ......G...IITS.AA...NL...Q-----S----------------------------   906
HsEphA5        ......S.....VN..C.V.NL.AEH-----S----------------------------   960

Consensus      -----------------XPDFXXFXSVGXWLXAIKMGRYKXNFTAAGYTSLXLVAQMTAE  1020
EphR4_dd_35615 ------------------------------------------------------------  1189
CeEph          ---NTYGSVNVGVVPTPPSSAAPMP.LDDF.RQ.GLNHVYGQLVSNNIH.VSDL.NTSHL  1068
CiEph-f        GNLIRGETPDP------AEVTEPYVESNDLVDG--------------SP.DD.LSHHSSY  1080
EfEph          ------------------KTPLDYQ.IEA..E....D..VQ..HSQ.LK.IQD.LLLAE.   858
NvEph          -----------------T.N.DEVV.IEE..ES.N....VNT.SNQ..MN.DQ.RRLEED   873
CiEph-e        -----------------PRLHRDITN.QQ..DKLC.SE.SET.NENEIKN.H..STL..S   938
CiEph-c        -----------------PNSIQDVSTLDE..DMV.L...RRS.HNN.IND.ESL.HISES   966
BfEph1         ------------------TSSDLYS..PE..DSLSL...TE..LK..F.N.DC..KI.LR   863
BfEph2         ------------------SFQPVLPT.PQ..DSM.....RD...NG..S.MD..MK.NIR   914
DmEph          -----------------QRGQNI.I.TDL..EH...S..CHH.KE.NLINAQQISRL..Q   992
CiEph-a        -----------------I.EMLDLS.L.Q..EQMH.LK..QTMMRH.CVTAEQIIRL..S   969
SpEph          -----------------LN.LSR.N..SD..DSL......DS......VR.EDI.RLSQS   972
CiEph-b        SGYIEETDEEVPLVTSNGDNEPRHTELDV..ERRGFSQF.D..IRN.CNCVEQIQ.L.HS  1000
CiEph-d        ---MDDRTRCTSL-----LRHQVPS.L.V..DGLGL.N..E..VS...S..DQ.L..SPS  1002
HsEphB6        -----------------AL..PCLD.PQA..S..GLEC.QD..SKF.LCTFSD...LSL.   971
HsEphA1        -----------------GS.GIPYRT.SE..ES.R.K..ILH.HS..LDTMEC.LEL...   951
HsEphB4        -----------------Q.HYSA.G...E..R.......EES.A...FG.FE..S.IS..   945
HsEphB3        -----------------V..YTT.TT..D..D........ES.VS..FA.FD........   963
HsEphB1        -----------------I...TA.TT.DD..S....VQ.RDS.LT..F...Q..T...S.   949
HsEphB2        -----------------I..YTS.NT.DE..E.....Q..ES.AN..F..FDV.S..MM.   952
HsEphA2        -----------------GSEGVP.RT.SE..ES...QQ.TEH.M.....AIEK.V...ND   942
HsEphA10       -----------------FST.PS.G...A..E.LDLC...DS.A....G..EA..E...Q   971
HsEphA8        -----------------GSGGGGGLT..D..DS.R....RDH.A.G..S..GM.LR.N.Q   968
HsEphA6        -----------------V.EYPL.VT..D..DS....Q..N..V...F.TFD.ISR.SID  1093
HsEphA7        -----------------T...TT.C...E..Q....E...D.......N..ES..R..I.   961
HsEphA4        -----------------S.E.SAVV...D..Q....D...D........T.EA.VHVNQ.   949
HsEphA3        -----------------NV.ITT.RTT.D..NGVWTAHC.EI..GVE.S.CDTI.KISTD   949
HsEphA5        -----------------PLGSGAYR...E..E.......TEI.MEN..S.MDA...V.L.  1003

Consensus      DLLRLGITLAGHQKKILSSIQALRAQXNQGQGVGVPVXXPXYXXA-XXTGIGVXXXHGXP  1079
EphR4_dd_35615 ------------------------------------------------------------  1249
CeEph          ...AY.LMS.ECSTV------------RD.LNGRISGSP.GSSGTIHA.TR.TRTT--R.  1114
CiEph-f        EVSTM-------------------------------------------------------  1140
EfEph          ..RGM.VAIP..VN..M..VRGAHQ.MQREAS.R.-------------------------   918
NvEph          ..S....K.I..RN..SK..K.M-------------------------------------   933
CiEph-e        ..KAM..SNED.KRV..DGVL..KRRFA.EV-----------------------------   998
CiEph-c        E.D....ASPS.RTRLQGG.NT..QHLVEVNE.QSSSNA.YDAH.-----STLPIA..K.  1021
BfEph1         E.QSI.V.MI......MN.A.M....ASPNANLRA.SPIANGQPLPHMH.G..SSL..T.   923
BfEph2         ..QGI.V.MLA......N...N.HT.LSDCWP----------------------------   974
DmEph          Q.SDM....V.......HQARQ.DTII---------------------------------  1052
CiEph-a        G.AHM.FSDMNDVNTV.READL..QKIEEVGN...A.-----------------------  1029
SpEph          ..P...V.........MKG.HSI...LE.AAETL.-------------------------  1032
CiEph-b        ..D.M...S.ED.DVL..A..SSSNVPD----------I.N.GE.CRTAA.S.-------  1050
CiEph-d        ..AS...VETNQ.NAVME..SSI.YKT.P.RK------P.Q.RDE-RI...P.-------  1055
HsEphB6        ..PA...........L.HH..L.QQHLR.QGS.E.-------------------------  1031
HsEphA1        ..TQM....P....R..C...GFKD-----------------------------------  1011
HsEphB4        ....I.V..........A.V.HMKS.AKP.TPG.TGGPA.Q.------------------  1005
HsEphB3        ....I.V..............DM.L.M..TLP.Q.-------------------------  1023
HsEphB1        ....I............N..HSM.V.IS.SPTAMA-------------------------  1009
HsEphB2        .I..V.V..........N...VM...M..I.S.E.-------------------------  1012
HsEphA2        .IK.I.VR.P....R.AY.LLG.KD.V.TVGIP---I-----------------------   999
HsEphA10       ..VS...S..E.REAL..G.S..Q.RVL.L..Q..Q.-----------------------  1031
HsEphA8        .VRA.....M.......G...TM...LTST..PRRHL-----------------------  1028
HsEphA6        .IR.I.VI.I...RR.V....T..LHMMHI.EK.FH.-----------------------  1153
HsEphA7        .VMS.....V......M....TM...MLHLH.T.IQ.-----------------------  1021
HsEphA4        ..A.I...AIT..N.....V..M.T.MQ.MH.RM...-----------------------  1009
HsEphA3        .MKKV.V.VV.P....I...K..ET.SKN.---P...-----------------------  1006
HsEphA5        ..R...V..V......MN.L.EMKV.LVN.---M..L-----------------------  1060

Consensus      XXXXXXXXHITHALPV                                              1095
EphR4_dd_35615 ----------------                                               462
CeEph          PREEGFFV--------                                              1122
CiEph-f        ----------------                                              1085
EfEph          ----------------                                               893
NvEph          ----------------                                               896
CiEph-e        ----------------                                               969
CiEph-c        SNPVAV----------                                              1027
BfEph1         NMHHHNTR........                                               939
BfEph2         ----------------                                               946
DmEph          ----------------                                              1019
CiEph-a        ----------------                                              1006
SpEph          ----------------                                              1007
CiEph-b        ----------------                                              1043
CiEph-d        ----------------                                              1048
HsEphB6        ----------------                                              1006
HsEphA1        ----------------                                               976
HsEphB4        ----------------                                               987
HsEphB3        ----------------                                               998
HsEphB1        ----------------                                               984
HsEphB2        ----------------                                               987
HsEphA2        ----------------                                               976
HsEphA10       ----------------                                              1008
HsEphA8        ----------------                                              1005
HsEphA6        ----------------                                              1130
HsEphA7        ----------------                                               998
HsEphA4        ----------------                                               986
HsEphA3        ----------------                                               983
HsEphA5        ----------------                                              1037
```
