## Supplementary File 6 for "Ephrin Signaling Patterns Sensory Neurons During Tissue Homeostasis in Planarians"

```
Consensus         MASFKEVRDLLLLEHSNGXXXXXXXLXXXXXXXXXXXZXXXXXXZXXXXXXXXXXXCKXX   60
ephrin-1_dd_10687 ------------------------------------------------------------
NvEfn1            ------------------------------------------------------------
NvEfn2            ..................LISDDEL.FFMGEYQSKNPEFTYDIYERFNLDDVEEPE..AY   60
CiEfnA-b          ------------------------------------------------------------
CiEfnA-c          ------------------------------------------------------------
CiEfnA-d          ------------------------------------------------------------
CiEfnA-a          ------------------------------------------------------------
HsEfnA1           ------------------------------------------------------------
HsEfnA4           ------------------------------------------------------------
HsEfnA3           ------------------------------------------------------------
HsEfnA2           ------------------------------------------------------------
HsEfnA5           ------------------------------------------------------------
CeEfn-1           ------------------------------------------------------------
CeEfn-4           ------------------------------------------------------------
CeEfn-3           ------------------------------------------------------------
CiEfnB            ------------------------------------------------------------
DmEfn             ------------------MQERSKQ.RLTVSWTQSKSQIHDS-CQ-----RRSMLA..RR   36
CeEfn-2           ------------------------------------------------------------
HsEfnB3           ------------------------------------------------------------
HsEfnB1           ------------------------------------------------------------
HsEfnB2           ------------------------------------------------------------
SpEfn             ------------------------------------------------------------
BfEfn1            ------------------------------------------------------------
BfEfn2            ------------------------------------------------------------

Consensus         XXXXXXXXXVLXXXXXXXXFXXCXXXXXXXXXEXXXXXXXXXXXXXXXXXXXXXXGXPXX  120
ephrin-1_dd_10687 ------------------------------------------------------------
NvEfn1            ------------------------------------------------------------
NvEfn2            FRFEKNNIP..AETLGLPD.FK.TQRTVAGKI.GLCLVLRRMAYPCRLGDLIPVF.R.VQ  120
CiEfnA-b          ------------------------------------------------------------
CiEfnA-c          ------------------------------------------------------------
CiEfnA-d          ------------------------------------------------------------
CiEfnA-a          ------------------------------------------------------------
HsEfnA1           ------------------------------------------------------------
HsEfnA4           ------------------------------------------------------------
HsEfnA3           ------------------------------------------------------------
HsEfnA2           ------------------------------------------------------------
HsEfnA5           ------------------------------------------------------------
CeEfn-1           ------------------------------------------------------------
CeEfn-4           ------------------------------------------------------------
CeEfn-3           ------------------------------------------------------------
CiEfnB            ------------------------------------------------------------
DmEfn             LT----TSK..EDSHPPVA.PN.KSHRHQQQK.KHKV--------------QLYS.K.L-   77
CeEfn-2           ------------------------------------------------------------
HsEfnB3           ------------------------------------------------------------
HsEfnB1           ------------------------------------------------------------
HsEfnB2           ------------------------------------------------------------
SpEfn             ------------------------------------------------------------
BfEfn1            ------------------------------------------------------------
BfEfn2            ------------------------------------------------------------

Consensus         XJXXXXXXXJEXIXXJXXXXXXXXNXXXPXXXXXXXXXXXXZXFNXXXXXXXXXKXXXXX  180
ephrin-1_dd_10687 ------------------------------------------------------------
NvEfn1            ------------------------------------------------------------
NvEfn2            ELSMIANCVL.E.YDLHAHQYQSK.---.EFT-----YDIYER..LDDMEEPEC.AYFRF  172
CiEfnA-b          ------------------------------------------------------------
CiEfnA-c          ------------------------------------------------------------
CiEfnA-d          ------------------------------------------------------------
CiEfnA-a          ------------------------------------------------------------
HsEfnA1           ------------------------------------------------------------
HsEfnA4           ------------------------------------------------------------
HsEfnA3           ------------------------------------------------------------
HsEfnA2           ------------------------------------------------------------
HsEfnA5           ------------------------------------------------------------
CeEfn-1           ------------------------------------------------------------
CeEfn-4           ------------------------------------------------------------
CeEfn-3           ------------------------------------------------------------
CiEfnB            ------------------------------------------------------------
DmEfn             SIKLYVPGSI.S.PKIRHKALTTT.KQQ.AMHRKSKSKSKFQG..-------NL.PLYSP  130
CeEfn-2           ------------------------------------------------------------
HsEfnB3           ------------------------------------------------------------
HsEfnB1           ------------------------------------------------------------
HsEfnB2           ------------------------------------------------------------
SpEfn             ------------------------------------------------------------
BfEfn1            ------------------------------------------------------------
BfEfn2            ------------------------------------------------------------

Consensus         XKXXXPMKXSSXLXELGXXSXXXCTFLGTXX----MXXRKSLWLX---X-----------  222
ephrin-1_dd_10687 ------..S..VIHGP.N---GK..K.SLTSFNVIKTE..YFT.S---------------   36
NvEfn1            ------------------------------------------------------------
NvEfn2            E.NDI.----VLAET..LPDFFK..Q-R.VA----ANE.GCIE.NDVRGYSNLRASQANE  223
CiEfnA-b          ------------------------------------------------------------
CiEfnA-c          ------------------------------------------------------------
CiEfnA-d          ------------------------------------------------------------
CiEfnA-a          ------------------------------------------------------------
HsEfnA1           ------------------------------------------------------------
HsEfnA4           ------------------------------------------------------------
HsEfnA3           ------------------------------------------------------------
HsEfnA2           ------------------------------------------------------------
HsEfnA5           ------------------------------------------------------------
CeEfn-1           ------------------------------------------------------------
CeEfn-4           ------------------------------------------------------------
CeEfn-3           ------------------------------------------------------------
CiEfnB            ------------------------------------------------------------
DmEfn             S.RQP.E.H..V.V.A.IE.KASRH.V.KKR----IKN.NC.LSS----------PQPSP  176
CeEfn-2           ------------------------------------------------------------
HsEfnB3           -----------------------------------.GPPH.GPGG--VRV----------   13
HsEfnB1           -----------------------------------.ARPGQR..GKWLVA----------   15
HsEfnB2           ------------------------------M----AVR.D.V.KYCWGV-----------   15
SpEfn             ------------------------------------------------------------
BfEfn1            -----------------------------------.ALN.WT.FSRLKSYP-AAHVFTFL   24
BfEfn2            ------.ALQTL.P..AVQ.LTS......RL----ENH.....PGKVFLRR-LGQDRLKT   49

Consensus         ----M--X----L-L-XFLL------L--------XLVAARDRHPVYWNSSNPXFLR---  253
ephrin-1_dd_10687 --ISIFITFHNFMIRSVYDFASVSNMIVVMLLFGIPSASTQRT.RLF.DDK..V.NP---   91
NvEfn1            ---MDLYLY----------RIVT---.LVLMAANLS..ESMFYKSIV.SPQ..I.SG---   41
NvEfn2            RGCIDLNDV----------RGYS---NLRASQEHGYRGLCEIYP.LI.SPL..A.RP---  267
CiEfnA-b          ----.PLSKVNRMI.SL.MC--Y---.LFDGVRSKRFNSGTIT.E.M.DPRENGGFA---   48
CiEfnA-c          --------------MIRS.A--I---CFSLLLFQGEGN.K.RH.VI...TVMNPG.L---   38
CiEfnA-d          -------------MATQ.TY--Y---.FTLCLICVNSQ.TV...VL....VMTPG.K---   39
CiEfnA-a          ----.LIHQCVF.LT---------------CLSLVK..IS.T..V.F.DR.INSS.T---   38
HsEfnA1           ----------------MEF.WAP---.----LGLCCSL..A...T.F......K.RN---   34
HsEfnA4           ---------MRL.P.LRTV.WA-------AFLGSPLRGGSSL..V........RL..---   41
HsEfnA3           ------MAAAPL.-.LLL.VPVP---.L-PLLAQGPGG.LGN..A.......QHLR.---   46
HsEfnA2           ----.APAQRPL.P.LLL..PLP---PPPFARAEDAAR.NS..YA....R...R.HAGAG   53
HsEfnA5           ------MLHVEM.T.VFLV.WM----C--VFSQDPGSK.VA..YA........R.Q.---   45
CeEfn-1           -----MHPPIKIQTILL.I.-------------TTVHCS.KRLPQI....T..LVE.---   39
CeEfn-4           -----------MKQFFE..I----------TTFLLLGL..A.E.I.....T.SL.RN---   36
CeEfn-3           --------------MSSSWALFL---.LFV----AP..SC.NT.D.M...KQFPVAF---   36
CiEfnB            ------MTTVKMDK.TI.VAALS---IVIWGP-ESVT.EGKT.E.I....A..LWDS---   47
DmEfn             MRCK.MIPFPKFGATSFVT.LTL---ICMETVLLSTMSSCAKTFYMH..T..SI.RI---  230
CeEfn-2           ------------MQIAT.I.--L---SLFP-----FIGW..KIPDIN.I....I.DV---   35
HsEfnB3           ----------------GA..--L---.GVL-----G..SGLSLE......A.KR.QA---   44
HsEfnB1           ----------------MVVW--A---.CRL-----ATPL.KNLE..S.S.L..K..S---   46
HsEfnB2           ------------------.M--V---.CRT-----AISKSIVLE.I......SK..P---   44
SpEfn             ----.ALPKAKSGIIFFVNA--V---.LLW-----SVTL.KTLQ.IA.DKN.SN.TS---   43
BfEfn1            F-----------.TMLDRTE--G-------------YFFG.VLPDIN..QNDDI.Q.---   55
BfEfn2            VSAKTSQPQCKERFGVSRPD--F-------------.LCVLRPPHLM.SQDAQQGFS---   91

Consensus         ---GGYVIEVQIG------DYLDIICPHYELG-----------EEYEYYXLYMVSEEGYX  293
ephrin-1_dd_10687 ---.NNRMF.EE.------.DIT.V..SNSPE--------------HNNIYWSKKN.VFD  128
NvEfn1            -T---------AIKCVIPKSKMT.V..TQA.VVQDSPL--IPPK.QL.ENIWL.NRGS.D   89
NvEfn2            -VPF.TENDTVYSMNVLPMSK.Y....NQV.NPTKVQL--NTPK.LL.EN.WI.DKNSFD  324
CiEfnA-b          -FGNEFS...HMR------..MN.H..Q.DQ----------DDKAKLSFII.N...QS.N   91
CiEfnA-c          -STSEHTYH.K..------EF...L..QNS.MGITD-----GL..P.TFN..N.TQTDFE   86
CiEfnA-d          --KND..MQ.KM.------QFM..L..QRS.MGIT------GPK.PTTFD..N.T.DN.Q   85
CiEfnA-a          ---TELRLQ...N------EWM..L..KPARN-------DEKRG.EL.IDVFN.TAAQ.H   82
HsEfnA1           ---ED.T.H..LN------..V........DH-------SVADAAM.Q.I..L.EH.E.Q   78
HsEfnA4           ---.DA.V.LGLN------.....V.....GP--------GPP.GP.TFA....DWP..E   84
HsEfnA3           ---E..TVQ.NVN------.....Y....NSSGVGPGAGPGPGGGA.Q.V.....RN..R   97
HsEfnA2           DDG...TV..S.N------.....Y....GAP-------LPPA.RM.H.V....NG..HA  100
HsEfnA5           ---.D.H.D.C.N------....VF.....DS-------V-PEDKT.R.V....NFD..S   88
CeEfn-1           --------YAA..------.T...V..FFDENS------D---.LT.QSII.R.T..E.E   76
CeEfn-4           ---RQPT...RM.------.VVRFV..DN.E.----------RNDG..LIV.E.T.FAMD   77
CeEfn-3           ---KTTP.K.DL.------.Q.T....KAYGMT------Y------..AK..W.G.TEWS   75
CiEfnB            ---ETRL.N.A.N------.R......RRGRDE------G---..LF..K..L..K.DFK   89
DmEfn             -DNTDHI.D.NK.NLAFEF.QVH....V..P.T------F--EN.T.K.II.N..KVE.E  281
CeEfn-2           -SNTDH..S.H..------.RVS.R..KSDET-----------GK...SYI....D.E.D   77
HsEfnB3           --E....LYP...------.R..LL..RARPPG------PHSSPN..F.K..L.GGAQGR   90
HsEfnB1           --GK.L..YPK..------.K......RA.A.-----------RP....K..L.RP.QAA   87
HsEfnB2           --GQ.L.LYP...------.K......KVDSKT---------VGQ....KV...DKDQAD   87
SpEfn             ---T.LN.S.E.N------.LI..Q..QT.NTT------E-GRLKAQ.LKFMQ..YQ..E   87
BfEfn1            --E....L..D..------.K......RLFN---------------Q.NVM.E..R...E   92
BfEfn2            --G...HLSPNVN------.MVTVF.....V.S------T---DLV..NV..E.D.D..N  134

Consensus         XCNXT---SXXRXLLRCBRPEX----------------------E--XKXTIKFQEFSPS  326
ephrin-1_dd_10687 L.EP.F-D.NSVMMIH.EPYSI-------------------------KEFNFQVTK..WV  162
NvEfn1            S..ISTAD.EK.L....DT.LV----------------------L--KWY.LI...Q.AT  125
NvEfn2            S.QVNTLLRRNKQ.ME.TT.LA----------------------L--KYYPLV..D..AT  360
CiEfnA-b          S.SL.---DMKTAIFK.DN.VK----------------------G--R.L.T...RR..N  124
CiEfnA-c          Q.SHG---DNKNFIFA.D...R----------------------.--N.L.....TI...  119
CiEfnA-d          Q..TG---GHKNFIFA.D...R----------------------.--N.L.....TI...  118
CiEfnA-a          R..T----QKIQRV...SD.------------------------KREI.L.T....R...  114
HsEfnA1           L.QPQ---.KDQVRWQ.N..SAK---------------------HGPE.LSE...R.T.F  114
HsEfnA4           S.QAEG--PRAYKRWV.SL.------------------------FGHVQFSE.I.R.T.F  118
HsEfnA3           T..A----.QGFKRWE.N..HAP---------------------HSPI.FSE...RY.AF  132
HsEfnA2           S.DHR---QRGFKRWE.N..AAP---------------------GGPL.FSE...L.T.F  136
HsEfnA5           A.DH.---.KGFKRWE.N..HSP---------------------NGPL.FSE...L.T.F  124
CeEfn-1           N.ERR---.KAKE.G..TQ.YQ----------------------.--E.LKVA.RLM..N  109
CeEfn-4           D.ALE---.HS.EVI..APEGTAEKVLRTQQLSGGRREDWKKQKVPPKNVAQLIRQLN.I  134
CeEfn-3           Q.WLH----EPVW.GV.ATENY----------------------T--TEVKLI.RQTN.I  107
CiEfnB            R..ASN--NDR.R.IT.NV.DR----------------------.--K.Y.FY...I...  123
DmEfn             T.RI.N--ADP.VIAI.DK.QK----------------------L--MFF..T.RP.T.Q  315
CeEfn-2           H.FLS----KP.LVGA.DNQTI----------------------N--ASIN.V.RS.T.T  109
HsEfnB3           R.EAP---PAPNL..T.D..DL----------------------D--LRF......Y..N  123
HsEfnB1           A.STV---LDPNV.VT.N...Q----------------------.--IRF.........N  120
HsEfnB2           R.TIK---KENTP..N.AK.DQ----------------------D--I.F.........N  120
SpEfn             Q.SLS---ARN.H..S.N..YV----------------------Q--NRL.LL...HT.Y  120
BfEfn1            T..S.----GG.L....NL..T----------------------D--LVL.VL...V...  124
BfEfn2            R.DAE----RG.P....D..YR----------------------SYPLSL..Y.......  168

Consensus         PLGXEFQPGKDYYYISTSTG---X--NRVGGXC-T--NMKLKVXVXXDXTDSHSTKPTT-  377
ephrin-1_dd_10687 S.NPS.LRN.PI.LL.SPK------------V.KNY-...IAIILKTFEKEKVGILKGAA  209
NvEfn1            AQ.L..V.ERE..F.A....DKSSLDSTA..R.SSS-R.R.QIHICR.VD.I.CKSEAQC  184
NvEfn2            ADVL..ER....FF.A..N.QQSSLQSTRN.R.Q.H-....Q.H.CHSA..PVCNPTEPP  419
CiEfnA-b          ...FVY..N...FFMAFKKDEP--------QN.-KS-A..M..H.LPKRLHE.DR..V.-  173
CiEfnA-c          ...FR..YCSE..FVAA.RDPN-----KRTNG.NKN-S.R.RIF.ECRE.RH.KHDKK.-  172
CiEfnA-d          ...FR..YCSE..FVAVPRNGR----RGKQSG.HKQ-STR.RIS.GCHE.TTT..TT..-  172
CiEfnA-a          ...FV.R..QS.....KPS-------KGGTRG.S.D-TLR.V.E.ESQHGRVEAN.H.RF  166
HsEfnA1           T..K..KE.HS.....KPI-------HQHEDR.-----LR...T.SGKI.H.PQAHDNPQ  162
HsEfnA4           S..F..L..ET.....VP.P-------ESS.Q.-----LR.Q.S.CCKERK.E.AH.VGS  166
HsEfnA3           S..Y..HA.HE......P.-------HNLHWK.-----LRM..F.CCAS.SHSGE..VPT  180
HsEfnA2           S..F..R..HE.....ATPP------.A.DRP.-----LR...Y.RPTNETLYEAPEPIF  185
HsEfnA5           S..F..R..RE.F...SAIP------DNGRRS.-----L....F.RPTNSCMKTIGVHDR  173
CeEfn-1           .S.LDYR..VT..F......SRKGLY.EQ..L.ASH-.L.MVIHITDRNG.IGPHHHRHH  168
CeEfn-4           .N.K.Y...QT...MT....KANGTNH.MY.L.ESQ-..R.SMK.SASQPHPTRRA..RR  193
CeEfn-3           .D.MD..V..T..I......DIEGINQA...L.KYH-H...AIS.VGYEKQ...KSEI.-  165
CiEfnB            .W.I....DET..V....D.TKSGIESLQ..V.TRM-....ELR.HPED.PIVDNRVMV-  181
DmEfn             .G.L..L..N...F....S--KDDLYR.I..R.S.N-...VVFK.CCAPE.NNK.TALS-  371
CeEfn-2           .G.F......N.FL....D.TLEGIDRKKD.L.TAK-Q..I.FE.GQ.RRGIENP.FAA-  167
HsEfnB3           LW.H..RSHH...I.A..D.TREGLESLQ..V.L.R-G..VLLR.GQSPRGGAVPRKPV-  181
HsEfnB1           YM.L..KKHH...IT...N.SLEGLE..E..V.R.R-T..IIMK.GQ.PNAVTPEQL..-  178
HsEfnB2           LW.L...KN....I....N.SLEGLD.QE..V.Q.R-A..ILMK.GQ.ASSAG..RNKD-  178
SpEfn             .R.PT.RH.EE..F.T..N.SANGID.SR..L.ESH-Y...R.Y.KPKP.A.PT.GGPP-  178
BfEfn1            .F.L..KK.......A..G.TLDTLD.....N.ESPTY...TIR.RG.P.ERSESTDGN-  183
BfEfn2            .Y.L..DR.R..........EYGGLNAT...N.VNGMK...SICCKSN--T.DTSVAN.-  225

Consensus         ------T-----------------------------------------------------  378
ephrin-1_dd_10687 SPERVVQ---------------QKNSAPVPLLSLAL------------------------  230
NvEfn1            QA-LLNKEESTVAPATT--------TQYHPTDDNFTEGYSRN------------------  217
NvEfn2            TT-LPT.TQATTTPQPT--------TQSTPTTLTTTTAATTTTT----------------  454
CiEfnA-b          -----AGTTRSSTPRTLSS---T--TTT-----TTI-ATTTTTTPRTSQK----------  207
CiEfnA-c          -----T.ASTT-T------------TTT-----LPT-TTITKVR----------------  192
CiEfnA-d          -----T.TTTTTT------------TTT-----TPK-PTTSTANPDYEFI----------  199
CiEfnA-a          DP------WLD--------------------------QSEFGMKHNKRH-----------  183
HsEfnA1           EK-------------------------------------RLAADDPEVR-----------  174
HsEfnA4           PG-------------------------------------ESGTS----------------  173
HsEfnA3           LP-------------------------------------QFTMGPNVKI-----------  192
HsEfnA2           -----------------------------------------------TS-----------  187
HsEfnA5           VF-------------------------------------------DVND-----------  179
CeEfn-1           ---HKK.TTTTTTS----------TSTSTP---KTI-PPVVEMD----------------  195
CeEfn-4           QEDFVT.ASAELMGGQEDEDSDN-DNAHLLPRDL---EGSTNPK----------------  233
CeEfn-3           -----EKNFAH--------------------------GIGYEIHEVGQLVSSGHQNFTL-  193
CiEfnB            -----D.TEHNL------------PKPHLPPKVTDR-KP--IIDPNP-------------  208
DmEfn             -----NSKSVTDTGGAINVNIANNDESHVNSHGNNI-AIGTNIGINGGQIIGGPQSAGIP  425
CeEfn-2           -----R.LKKD-------------RDAEH-------------------------------  178
HsEfnB3           -----SEMPME-------------RDR--------------------GA-----------  192
HsEfnB1           -----SRPSKE-------------ADNTVKMATQAP-GSRGSLGDSDGK-----------  208
HsEfnB2           -----P.RRPE-------------LEAGT-----------------NGR-----------  192
SpEfn             -----T.P----------------SNSSTPPDISRA-AT--SMTSRTTT-----------  203
BfEfn1            -----YAGRGD-------------GVTTLPSVAKSA-DRRVNSASQL-------------  211
BfEfn2            ---------LH-------------LGVSWFCGLSVA-ALFFNMASLS-------------  249

Consensus         --------------------------------------------------------PX--  380
ephrin-1_dd_10687 ------------------------TISLFKWSLFY-------------------------  266
NvEfn1            ----------------------------------------NLTSTPA----PCIGK.DSH  233
NvEfn2            ---------------------PSTSTPTTQPTTLPKVVQAAPPETPS----PRQPE.RTK  489
CiEfnA-b          -------------PHIPRQ--------------------SSTRNT----PPTKTLK.GYV  230
CiEfnA-c          -----------------------------------------TTTS----RKPRIVL.NVE  207
CiEfnA-d          -------------KKLLAS--------------------TKDTQS----SRDETFV.KLK  222
CiEfnA-a          ------------------------------------------------------HHLKNA  189
HsEfnA1           ------------------------------------------------------------  174
HsEfnA4           ------------------------------------------------------------  173
HsEfnA3           ------------------------------------------------------NV----  194
HsEfnA2           ------------------------------------------------------------  187
HsEfnA5           ------------------------------------------------------------  179
CeEfn-1           ------------------------SSAEKLWEQFYEKVMP-----------IDNTW.EIT  220
CeEfn-4           ------------------------FRRPSQLETAGVENQQFMKVVQM----AQAGKTGTF  265
CeEfn-3           ------------------------------------------------------------  193
CiEfnB            ---------------------------PTHY-------------------NPVVVP.GTP  222
DmEfn             INPLSGNNNINGIPTTINSNIDQFNRIPIQPNIIGNHVGTNAVGTGIVGGGGIILT.GHA  485
CeEfn-2           -----------------------------------------STPVM-----YVVHDESDI  192
HsEfnB3           ----------------------------------------AHSLEP-----GKENL.GDP  207
HsEfnB1           ----------------------------------------HETVNQ-----EEKSG.GAS  223
HsEfnB2           ----------------------------------------SSTTSP-----FVKPN.GSS  207
SpEfn             ----------------------------------------RATTTL-----RTTSL.PTT  218
BfEfn1            ------------------------------------------R-----------------  212
BfEfn2            ------------------------------------------PPSL-----SATET.NVV  262

Consensus         ------------------------------P--PX-----X-------------------  384
ephrin-1_dd_10687 ------------------------------------------------------------  326
NvEfn1            GRRDF----------------------------FTEMKYQFAV-----------------  248
NvEfn2            EDVDVR--------DSITGPRAGASKGTRC.RD.EDTTWLILV-----------------  524
CiEfnA-b          RG--------------------------------------DGE-----------------  235
CiEfnA-c          HSNTT------------------KSIPDKK.SEDPETLRQIKN-----------------  232
CiEfnA-d          SL-LI------------------KSSEKNS.VVLASSLDQTSD-----------------  246
CiEfnA-a          ENEL-------------------EKREPQE.VVLSQKNS---------------------  209
HsEfnA1           -------------------------------VLHSIGHSAAPR-----------------  186
HsEfnA4           ------------------------------------------------------------  173
HsEfnA3           ---L-------------------EDFEGEN.QV.KLEKSISGT-----------------  215
HsEfnA2           ---------------------------NNSCSS.GG-CRLFLS-----------------  202
HsEfnA5           ---------------------------KVENSLEPADDTVHES-----------------  195
CeEfn-1           RGERVTLYQGN--------------KKDEYEQV.AEV-----------------------  243
CeEfn-4           ENEKE---------------AIAQKSSEKDGWH.VNVQYVADL--MNNAYQNADERISYQ  308
CeEfn-3           ------------------------------------------------------------  193
CiEfnB            KNTPP--------------QSINPVDPPVD.VA.TQSEN---------------------  247
DmEfn             HGNINMLQPGRGGINGAYPGHHHIQTGIRINNV.TQHNYPSHKGNANSNINGNDDH----  541
CeEfn-2           ------------------------------------------------------------  192
HsEfnB3           -------------------TSNATSRGAEG.LP.PSMPAVAG------------------  230
HsEfnB1           -------------------GG---SSGDPDGFFNSKVALFAA------------------  243
HsEfnB2           -------------------TDGNSAGHSGNNILGSEVALFAG------------------  230
SpEfn             TRRT-----------TRYTTGGKIKSTEEGNNI.DNMTRGAA------------------  249
BfEfn1            ------------------------------------------------------------  212
BfEfn2            EEQT-----------QR----------RSP.HI.SNRIPVAGF-----------------  284

Consensus         ---------------------------------XXAJCALLLXXLLIL-LLYLXYRXRRR  410
ephrin-1_dd_10687 ------------------------------------------------------------  386
NvEfn1            -------------------------------GFLT.V.LVF-----.VSTA..G..LY.K  272
NvEfn2            -------------------------------AVMG.II.VS-----.---SCNI.ILCCK  545
CiEfnA-b          --------------GDGPGGG------------VGRITCATTWM.VA.V.TV.LQN----  269
CiEfnA-c          --------------RRGNNSSSCLSFSINTWTLTFFVYVITTWVMS--------------  278
CiEfnA-d          --------------NKGNAAPSHTSVFS-----TTLLVM.TSWV.RS.L.V---------  287
CiEfnA-a          -----------AAPPDGGNSA----VGIHSRRHDTRLL..ITSS..MVLFTKWV------  254
HsEfnA1           -----------LFPLAWTVLL-------L-------------PL..LQTP----------  215
HsEfnA4           -------------------GW-------RGGDTPSPL.L...LL....R..RIL------  207
HsEfnA3           -----------SP---------------KREHLPL.VG-IAFFLMTF.AS----------  248
HsEfnA2           -----------TIPVLWTLLG-------S-------------------------------  244
HsEfnA5           -----------AEPSRGENAA-------QTPRIPSRLL.I..FL.AM.LT.---------  237
CeEfn-1           VDFEIHEIGDVE--SLYSSSG--------R-----LRYV...PA..L.RIF---------  288
CeEfn-4           RDFEIHEENDLAVKSLEYSSS--------STSLSTN-F.I..AVIYV.------.-----  353
CeEfn-3           -----------------------------LTTTSLLF.TMF.SGV.F-------------  224
CiEfnB            ------------STSVGSNGL--------VIGVVLGA..V.FIV..GF-.G.KV..R..H  286
DmEfn             HHYNKHPNEVVKNEELTYNSG--------AATSDGNIF..WIWI.S.---FP.LSIQSCH  590
CeEfn-2           --------------------D--------DDDDGSNA.SYFVSIVVL.ASR..L------  224
HsEfnB3           ---------------------------------AAGGL....LGVAGA-GGAMCW.R..A  256
HsEfnB1           ---------------------------------VG.G.VIF.LIIIF.TV.L.KL.K.H.  270
HsEfnB2           ---------------------------------IASG.IIFIVIIIT.VV.L.K..R.H.  257
SpEfn             -------------------------------NRRHVSTT...AS..VAVVRW.--HP---  276
BfEfn1            -------------------------------RGALDFVT...TA..ATVFGT.--.L---  239
BfEfn2            LAFRAAFKG---LSRFPCHRG--------KGSCDEGI.HPE.LQV.VIEPYPV--KD.F.  331

Consensus         KXS-YQR-XXTGS-SX----GATPXGGDX-----X-X-------PSXXHIXLRT-----A  445
ephrin-1_dd_10687 ------------------------------------------------------------  446
NvEfn1            TKESPRMCSEN.RF.MRASTRT.SD.A.S--------------IDGAE.EL..DSSHC--  318
NvEfn2            .Q.----------------SSHQ.RSD.K--------------RS.AA.AL..ENSRIDK  575
CiEfnA-b          ------------------------------------------------------------  329
CiEfnA-c          ------------------------------------------------------------  338
CiEfnA-d          ------------------------------------------------------------  347
CiEfnA-a          ------------------------------------------------------------  314
HsEfnA1           ------------------------------------------------------------  275
HsEfnA4           ------------------------------------------------------------  267
HsEfnA3           ------------------------------------------------------------  308
HsEfnA2           ------------------------------------------------------------  304
HsEfnA5           ------------------------------------------------------------  297
CeEfn-1           ------------------------------------------------------------  348
CeEfn-4           ------------------------------------------------------------  413
CeEfn-3           ------------------------------------------------------------  284
CiEfnB            MKK-..SPPM.P------TR....LHQVTLLPISTPHGH--HARIQSE.ERH..GTMSSH  337
DmEfn             LS.-.WI-SASFLV.TIAIL.IHYLIQ----------------------.T.Q.-----T  621
CeEfn-2           ------------------------------------------------------------  284
HsEfnB3           .P.-ES.HPGP..FGRGGSL.LGGG..MG---PREAE-------.GELG.A..GGG--A.  303
HsEfnB1           .HT-Q..-AAAL.L.TL----.S.K..SG---TAGTE-------..DII.P...-----T  309
HsEfnB2           .H.-P.H-TT.L.L.TL----...KRSGN---NNGSE-------..DII.P...-----.  296
SpEfn             ------------------------------------------------------------  336
BfEfn1            ------------------------------------------------------------  299
BfEfn2            SS.-.REDGTD..-------EHC.Y..EKTLSLTGPDLSSVMSAL.YLA.QYHA-----.  378

Consensus         XPXXCPHYEKVSGDYGHPVYIVQEMPPQSPANIYYKV                         482
ephrin-1_dd_10687 -------------------------------------                         241
NvEfn1            -------------------------------------                         316
NvEfn2            V------------------------------------                         576
CiEfnA-b          -------------------------------------                         265
CiEfnA-c          -------------------------------------                         264
CiEfnA-d          -------------------------------------                         278
CiEfnA-a          -------------------------------------                         248
HsEfnA1           -------------------------------------                         205
HsEfnA4           -------------------------------------                         201
HsEfnA3           -------------------------------------                         238
HsEfnA2           -------------------------------------                         213
HsEfnA5           -------------------------------------                         228
CeEfn-1           -------------------------------------                         279
CeEfn-4           -------------------------------------                         348
CeEfn-3           -------------------------------------                         211
CiEfnB            SERPP.S.NESFL.N.G..VA.---------------                         359
DmEfn             VQRYS.GMVEITAT------SMNG.FD.NAGT.E.DR                         652
CeEfn-2           -------------------------------------                         218
HsEfnB3           D.PF...................DG.....P......                         340
HsEfnB1           ENNY.................................                         346
HsEfnB2           DSVF.................................                         333
SpEfn             -------------------------------------                         273
BfEfn1            -------------------------------------                         236
BfEfn2            G.PH.LQHMQST.SG----------------------                         393
```
