## Supplementary File 7 for "Ephrin Signaling Patterns Sensory Neurons During Tissue Homeostasis in Planarians"

```
Consensus         MASFKEVRDLLLLEHSNGXXXXXXXLXXXXXXXXXXXZXXXXXXZXXXXXXXXXXXCKXX   60
ephrin-2_dd_21889 ------------------------------------------------------------
NvEfn1            ------------------------------------------------------------
NvEfn2            ..................LISDDEL.FFMGEYQSKNPEFTYDIYERFNLDDVEEPE..AY   60
CiEfnA-b          ------------------------------------------------------------
CiEfnA-c          ------------------------------------------------------------
CiEfnA-d          ------------------------------------------------------------
CiEfnA-a          ------------------------------------------------------------
HsEfnA1           ------------------------------------------------------------
HsEfnA4           ------------------------------------------------------------
HsEfnA3           ------------------------------------------------------------
HsEfnA2           ------------------------------------------------------------
HsEfnA5           ------------------------------------------------------------
CeEfn-1           ------------------------------------------------------------
CeEfn-4           ------------------------------------------------------------
CeEfn-3           ------------------------------------------------------------
CiEfnB            ------------------------------------------------------------
DmEfn             ------------------MQERSKQ.RLTVSWTQSKSQIHDS-CQ-----RRSMLA..RR   36
CeEfn-2           ------------------------------------------------------------
HsEfnB3           ------------------------------------------------------------
HsEfnB1           ------------------------------------------------------------
HsEfnB2           ------------------------------------------------------------
SpEfn             ------------------------------------------------------------
BfEfn1            ------------------------------------------------------------
BfEfn2            ------------------------------------------------------------

Consensus         XXXXXXXXXVLXXXXXXXXFXXCXXXXXXXXXEXXXXXXXXXXXXXXXXXXXXXXGXPXX  120
ephrin-2_dd_21889 ------------------------------------------------------------
NvEfn1            ------------------------------------------------------------
NvEfn2            FRFEKNNIP..AETLGLPD.FK.TQRTVAGKI.GLCLVLRRMAYPCRLGDLIPVF.R.VQ  120
CiEfnA-b          ------------------------------------------------------------
CiEfnA-c          ------------------------------------------------------------
CiEfnA-d          ------------------------------------------------------------
CiEfnA-a          ------------------------------------------------------------
HsEfnA1           ------------------------------------------------------------
HsEfnA4           ------------------------------------------------------------
HsEfnA3           ------------------------------------------------------------
HsEfnA2           ------------------------------------------------------------
HsEfnA5           ------------------------------------------------------------
CeEfn-1           ------------------------------------------------------------
CeEfn-4           ------------------------------------------------------------
CeEfn-3           ------------------------------------------------------------
CiEfnB            ------------------------------------------------------------
DmEfn             LT----TSK..EDSHPPVA.PN.KSHRHQQQK.KHKV--------------QLYS.K.L-   77
CeEfn-2           ------------------------------------------------------------
HsEfnB3           ------------------------------------------------------------
HsEfnB1           ------------------------------------------------------------
HsEfnB2           ------------------------------------------------------------
SpEfn             ------------------------------------------------------------
BfEfn1            ------------------------------------------------------------
BfEfn2            ------------------------------------------------------------

Consensus         XJXXXXXXXJEXIXXJXXXXXXXXNXXXPXXXXXXXXXXXXZXFNXXXXXXXXXKXXXXX  180
ephrin-2_dd_21889 ------------------------------------------------------------
NvEfn1            ------------------------------------------------------------
NvEfn2            ELSMIANCVL.E.YDLHAHQYQSK.---.EFT-----YDIYER..LDDMEEPEC.AYFRF  172
CiEfnA-b          ------------------------------------------------------------
CiEfnA-c          ------------------------------------------------------------
CiEfnA-d          ------------------------------------------------------------
CiEfnA-a          ------------------------------------------------------------
HsEfnA1           ------------------------------------------------------------
HsEfnA4           ------------------------------------------------------------
HsEfnA3           ------------------------------------------------------------
HsEfnA2           ------------------------------------------------------------
HsEfnA5           ------------------------------------------------------------
CeEfn-1           ------------------------------------------------------------
CeEfn-4           ------------------------------------------------------------
CeEfn-3           ------------------------------------------------------------
CiEfnB            ------------------------------------------------------------
DmEfn             SIKLYVPGSI.S.PKIRHKALTTT.KQQ.AMHRKSKSKSKFQG..-------NL.PLYSP  130
CeEfn-2           ------------------------------------------------------------
HsEfnB3           ------------------------------------------------------------
HsEfnB1           ------------------------------------------------------------
HsEfnB2           ------------------------------------------------------------
SpEfn             ------------------------------------------------------------
BfEfn1            ------------------------------------------------------------
BfEfn2            ------------------------------------------------------------

Consensus         XKXXXPXXXXXLLXELGXXSXXSCTFXGTXXMXRRXSLWLXXXXV---------------  225
ephrin-2_dd_21889 ------------------------------------------------------------
NvEfn1            -----------------------------------------------------------M    1
NvEfn2            E.NDI.----V.AET..LPDFFK..Q-R.VAANE.GCIE.NDVRGYSNLRASQANERGCI  227
CiEfnA-b          ------------------------------------------------------------
CiEfnA-c          ------------------------------------------------------------
CiEfnA-d          ------------------------------------------------------------
CiEfnA-a          ------------------------------------------------------------
HsEfnA1           ------------------------------------------------------------
HsEfnA4           ------------------------------------------------------------
HsEfnA3           ------------------------------------------------------------
HsEfnA2           ------------------------------------------------------------
HsEfnA5           ------------------------------------------------------------
CeEfn-1           ------------------------------------------------------------
CeEfn-4           ------------------------------------------------------------
CeEfn-3           ------------------------------------------------------------
CiEfnB            ------------------------------------------------------------
DmEfn             S.RQP.EKHSSV.V.A.IE.KA.RH.V.KKRIKN.NC.LSS----------PQPSPMRCK  180
CeEfn-2           ------------------------------------------------------------
HsEfnB3           -------------------------------.GPPH.GPG--GVR---------------   12
HsEfnB1           -------------------------------.A.PGQR..GKWL.---------------   14
HsEfnB2           ------------------------------MAV..D.V.KYCWG.---------------   15
SpEfn             ------------------------------------------------------------
BfEfn1            -------------------------------.ALNKWT.FSRLKSYP-AAH---------   19
BfEfn2            ------MALQT..P..AVQ.LT....L..RLENH.K...PGKVFLRR-LGQDRLKTVSAK   53

Consensus         MX--------XLLLXLL---LLP-----LXLVAARDRHPVYWNSSNPXFLR------GGY  263
ephrin-2_dd_21889 -------MLSVI..QYKLIMII.QLIERSFGYENEKTQKI..TPG.SK.HH-----HPPF   48
NvEfn1            DL----------Y.YRI-VT..VLMAAN.S..ESMFYKSIV.SPQ..I.SG----T----   42
NvEfn2            DL----------NDVRG-YSN.RASQEHGYRGLCEIYP.LI.SPL..A.RP----VPF.T  272
CiEfnA-b          .PLSKVNRMILS.FMCY-L--.FDGVRSKRFNSGTIT.E.M.DPRENGGFA----FGNEF   53
CiEfnA-c          --------MIRS.AICF-----SLLLFQGEGN.K.RH.VI...TVMNPG.L----STSEH   43
CiEfnA-d          -------MATQFTYY.F-----TLCLICVNSQ.TV...VL....VMTPG.K-----KND.   43
CiEfnA-a          .LIHQCVFL-----------.TCL--SLVK..IS.T..V.F.DR.INSS.T------TEL   41
HsEfnA1           ----------MEF.WAP-LLG.------CCSL..A...T.F......K.RN------ED.   37
HsEfnA4           --------MRL.P.LRT-VLWAA-FLGSPLRGGSSL..V........RL..------.DA   44
HsEfnA3           -MAAAPLL--L...LVP-VP...LLA-QGPGG.LGN..A.......QHLR.------E..   49
HsEfnA2           .APAQRPLLPL...L.P-LPPP.FARAEDAAR.NS..YA....R...R.HAGAGDDG...   59
HsEfnA5           .L--HVEMLTL---VF.-VLWMCVFSQDPGSK.VA..YA........R.Q.------.D.   48
CeEfn-1           -MHPPIKIQTI..FI.T-----------TVHCS.KRLPQI....T..LVE.---------   39
CeEfn-4           ------MKQFFEF.ITT-FL--------.LGL..A.E.I.....T.SL.RN------RQP   39
CeEfn-3           ----------MSSSWA.-FL..F----VAP..SC.NT.D.M...KQFPVAF------KTT   39
CiEfnB            --MTTVKMDKLTIFVAA-LSIVIWG-PESVT.EGKT.E.I....A..LWDS------ETR   50
DmEfn             .MIPFPKFGATSFVT..-TLICMETVLLSTMSSCAKTFYMH..T..SI.RI----DNTDH  235
CeEfn-2           --------MQIATFI..---S.F-----PFIGW..KIPDIN.I....I.DV----SNTDH   40
HsEfnB3           -----------VGAL..---.GV-----.G..SGLSLE......A.KR.QA-----E...   48
HsEfnB1           -----------AMVVWA---.CR-----.ATPL.KNLE..S.S.L..K..S-----GK.L   50
HsEfnB2           -----------.---MV---.CR-----TAISKSIVLE.I......SK..P-----GQ.L   48
SpEfn             .ALPKAKSGIIFFVNAV---..L-----WSVTL.KTLQ.IA.DKN.SN.TS------T.L   46
BfEfn1            -------VFTF.F.TM.---DRT-----EGYFFG.VLPDIN..QNDDI.Q.-----E...   59
BfEfn2            TSQPQCKERFGVS--------R.-----DF.LCVLRPPHLM.SQDAQQGFS-----G...   95

Consensus         VIEVXIG------DYLDIICPHYELG-----------EEYEYYKLYMVSEEGYXSCNLX-  305
ephrin-2_dd_21889 IMR.KQN------.EIVF...YESVK-----------------LFWTYNQTIFD..A.PP   85
NvEfn1            -----AIKCVIPKSKMT.V..TQA.VVQDSPL--IPPK.QL.ENIWL.NRGS.D...IST   95
NvEfn2            ENDTVYSMNVLPMSK.Y....NQV.NPTKVQL--NTPK.LL.EN.WI.DKNSFD..QVNT  330
CiEfnA-b          S...HMR------..MN.H..Q.DQ----------DDKAKLSFII.N...QS.N..S.T-   96
CiEfnA-c          TYH.K..------EF...L..QNS.MGITD-----GL..P.TFN..N.TQTDFEQ.SHG-   91
CiEfnA-d          .MQ.KM.------QFM..L..QRS.MGIT------GPK.PTTFD..N.T.DN.QQ..TG-   90
CiEfnA-a          RLQ.Q.N------EWM..L..KPARN-------DEKRG.EL.IDVFN.TAAQ.HR..T--   86
HsEfnA1           T.H.QLN------..V........DH-------SVADAAM.Q.I..L.EH.E.QL.QPQ-   83
HsEfnA4           .V.LGLN------.....V.....GP--------GPP.GP.TFA....DWP..E..QAEG   90
HsEfnA3           TVQ.NVN------.....Y....NSSGVGPGAGPGPGGGA.Q.V.....RN..RT..A--  101
HsEfnA2           TV..S.N------.....Y....GAP-------LPPA.RM.H.V....NG..HA..DHR-  105
HsEfnA5           H.D.C.N------....VF.....DS-------VP-EDKT.R.V....NFD..SA.DHT-   93
CeEfn-1           --YAA..------.T...V..FFDENS------D---.LT.QSII.R.T..E.EN.ERR-   81
CeEfn-4           T...RM.------.VVRFV..DN.E.----------RNDG..LIV.E.T.FAMDD.A.E-   82
CeEfn-3           P.K.DL.------.Q.T....KAYGMT------Y------..A...W.G.TEWSQ.W.H-   80
CiEfnB            L.N.A.N------.R......RRGRDE------G---..LF.....L..K.DFKR..ASN   95
DmEfn             I.D.NK.NLAFEF.QVH....V..P.T------F--EN.T.K.II.N..KVE.ET.RITN  287
CeEfn-2           ..S.H..------.RVS.R..KSDET-----------GK...SYI....D.E.DH.F.S-   82
HsEfnB3           .LYPQ..------.R..LL..RARPPG------PHSSPN..F....L.GGAQGRR.EAP-   95
HsEfnB1           ..YPK..------.K......RA.A.-----------RP.......L.RP.QAAA.STV-   92
HsEfnB2           .LYPQ..------.K......KVDSKT---------VGQ.....V...DKDQADR.TIK-   92
SpEfn             N.S.E.N------.LI..Q..QT.NTT------E-GRLKAQ.L.FMQ..YQ..EQ.S.S-   92
BfEfn1            .L..D..------.K......RLFN---------------Q.NVM.E..R...ET..ST-   97
BfEfn2            HLSPNVN------.MVTVF.....V.S------T---DLV..NV..E.D.D..NR.DAE-  139

Consensus         --SXXRLLLRCNRPEX-------------------------E--LKLTIKFQEFSPSPLG  336
ephrin-2_dd_21889 V-KDAY..FD..LARCQIQDSNLPCSSP-------------V--SHKFHLIA.DT.LLD.  129
NvEfn1            AD.EK......DT.LV-------------------------L--KWY.LI...Q.ATAQ.  128
NvEfn2            LLRRNKQ.ME.TT.LA-------------------------L--KYYPLV..D..ATADV  363
CiEfnA-b          --DMKTAIFK.DN.VK-------------------------G--R...T...RR..N...  127
CiEfnA-c          --DNKNFIFA.D...R-------------------------.--N.......TI......  122
CiEfnA-d          --GHKNFIFA.D...R-------------------------.--N.......TI......  121
CiEfnA-a          --QKIQRV...SD.---------------------------KREI...T....R......  117
HsEfnA1           --.KDQVRWQ....SAK------------------------HGPE..SE...R.T.FT..  117
HsEfnA4           --PRAYKRWV.SL.---------------------------FGHVQFSE.I.R.T.FS..  121
HsEfnA3           --.QGFKRWE....HAP------------------------HSPI.FSE...RY.AFS..  135
HsEfnA2           --QRGFKRWE....AAP------------------------GGP..FSE...L.T.FS..  139
HsEfnA5           --.KGFKRWE....HSP------------------------NGP..FSE...L.T.FS..  127
CeEfn-1           --.KAKE.G..TQ.YQ-------------------------.--E..KVA.RLM..N.S.  112
CeEfn-4           --.HS.EVI..APEGTAEK---VLRTQQLSGGRREDWKKQKVPPKNVAQLIRQLN.I.N.  137
CeEfn-3           ---EPVW.GV.ATENY-------------------------T--TEVKLI.RQTN.I.D.  110
CiEfnB            --NDR.R.IT..V.DR-------------------------.--K.Y.FY...I....W.  126
DmEfn             --ADP.VIAI.DK.QK-------------------------L--MFF..T.RP.T.Q.G.  318
CeEfn-2           ---KP..VGA.DNQTI-------------------------N--ASIN.V.RS.T.T.G.  112
HsEfnB3           --PAPN...T.D..DL-------------------------D--.RF......Y..NLW.  126
HsEfnB1           --LDPNV.VT.....Q-------------------------.--IRF.........NYM.  123
HsEfnB2           --KENTP..N.AK.DQ-------------------------D--I.F.........NLW.  123
SpEfn             --ARN.H..S....YV-------------------------Q--NR..LL...HT.Y.R.  123
BfEfn1            ---GG.......L..T-------------------------D--.V..VL...V....F.  127
BfEfn2            ---RG.P....D..YR-------------------------SYP.S...Y........Y.  171

Consensus         -XEFQPGKDYYXISTSTG---X--NRVGGLC-TX-NMKLKVXVGXDPTDSHSXKPTT---  385
ephrin-2_dd_21889 IPG.KKNVPVFFL.D.------------QF.LKH-....A.V..QFQWEPYLN.NIQPNP  176
NvEfn1            -L..V.ERE..F.A....DKSSLDSTA..R.SSS-R.R.QIHICR.VD.I.CKSEAQCQA  186
NvEfn2            -L..ER....FF.A..N.QQSSLQSTRN.R.Q.H-....Q.H.CHSA..PVCNPTEPPTT  421
CiEfnA-b          -FVY..N...FFMAFKKDEP--------QN.-KS-A..M..H.LPKRLHE.DR..V.---  173
CiEfnA-c          -FR..YCSE..FVAA.RDPN-----KRTNG.NKN-S.R.RIF.ECRE.RH.KHDKK.---  172
CiEfnA-d          -FR..YCSE..FVAVPRNGR----RGKQSG.HKQ-STR.RIS..CHE.TTT.TTT..---  172
CiEfnA-a          -FV.R..QS..Y..KPS-------KGGTRG.S.D-TLR.V.E.ESQHGRVEAN.H.RFDP  168
HsEfnA1           -K..KE.HS..Y..KPI-------HQHEDR.-----LR...T.SGKI.H.PQAHDNPQEK  164
HsEfnA4           -F..L..ET..Y..VP.P------E-SS.Q.-----LR.Q.S.CCKERK.E.AH.VGSPG  168
HsEfnA3           -Y..HA.HE..Y...P.-------HNLHWK.-----LRM..F.CCAS.SHSGE..VPTLP  182
HsEfnA2           -F..R..HE..Y..ATPP------.A.DRP.-----LR...Y.RPTNETLYEAPEPI---  184
HsEfnA5           -F..R..RE.FY..SAIP------DNGRRS.-----L....F.RPTNSCMKTIGVHDRVF  175
CeEfn-1           -LDYR..VT..F......SRKGLY.EQ....ASH-.L.MVIHITDRNG.IGPHHHRHHH-  169
CeEfn-4           -K.Y...QT..YMT....KANGTNH.MY...ESQ-..R.SMK.SASQPHPTRRA..RRQE  195
CeEfn-3           -MD..V..T..I......DIEGINQA.....KYH-H...AIS.VGYEKQ...KSEI.---  165
CiEfnB            -I....DET..V....D.TKSGIESLQ..V.TRM-....ELR.HPED.PIVDNRVMV---  181
DmEfn             -L..L..N...F....S--KDDLYR.I..R.S.N-...VVFK.CCA.E.NNKTTALS---  371
CeEfn-2           -F......N.FL....D.TLEGIDRKKD...TAK-Q..I.FE..Q.RRGIENP.FAA---  167
HsEfnB3           -H..RSHH...I.A..D.TREGLESLQ..V.L.R-G..VLLR..QS.RGGAVPRKPV---  181
HsEfnB1           -L..KKHH...IT...N.SLEGLE..E..V.R.R-T..IIMK..Q..NAVTPEQL..---  178
HsEfnB2           -L...KN....I....N.SLEGLD.QE..V.Q.R-A..ILMK..Q.ASSAG.TRNKD---  178
SpEfn             -PT.RH.EE..F.T..N.SANGID.SR....ESH-Y...R.Y.KPK..A.PTTGGPP---  178
BfEfn1            -L..KK.....Y.A..G.TLDTLD.....N.ESPTY...TIR.RG...ERSESTDGN---  183
BfEfn2            -L..DR.R...Y......EYGGLNAT...N.VNGMK...SICCK--SNT.DTSVAN.---  225

Consensus         ---TT----------------------------------N--------------------  388
ephrin-2_dd_21889 NSYS--------------NSVIINSKFPLFIQFLS----YFAFLYETL------------  218
NvEfn1            -LLNKEESTVAPAT--------TTQYHPTDDNFTEGYSR.--------------------  217
NvEfn2            -LP..TQATTTPQP--------TTQSTPTTLTTTTAATTTT-------------------  453
CiEfnA-b          ---AGTTRSSTPRTLSSTT-----TTTT-----IA-TTTTTTPRTSQ-------------  206
CiEfnA-c          ---..ASTT-TT------------TTLP-----TT-TITKV-------------------  191
CiEfnA-d          ---..TTTTTTT------------TTTP-----KP-TTSTANPDYEF-------------  198
CiEfnA-a          WLDQSEF--------------------------------GMKHNKRH-------------  183
HsEfnA1           RLAADDP--------------------------------EVR------------------  174
HsEfnA4           ESG.--------------------------------------------------------  172
HsEfnA3           QFTMGP---------------------------------.VK------------------  191
HsEfnA2           -FTS--------------------------------------------------------  187
HsEfnA5           DVND--------------------------------------------------------  179
CeEfn-1           --KK.TTTTTTS----------TSTSTP---KTIP-PVVEMD------------------  195
CeEfn-4           DFV..ASAELMGGQEDEDSDN-DNAHLLPRDL--E-GST.PK------------------  233
CeEfn-3           ---EKNF-------------------------AHG-IGYEIHEVGQLVSSGHQNFTL---  193
CiEfnB            ---D.TE------------HNLPKPHLPPKVTDRK-PIIDPN------------------  207
DmEfn             ---NSKSVTDTGGAINVNIANNDESHVNSHGNNIA-IGT.IGINGGQIIGGPQSAGIPIN  427
CeEfn-2           ---R.LK------------KDRDAEHSTPVMYVV--------------------------  186
HsEfnB3           ---SEMP------------------------MERD-R-----------------------  190
HsEfnB1           ---SRPS------------------------KEAD-NTVKMATQ----------------  194
HsEfnB2           ---P.RR------------------------PELE-AGT.--------------------  190
SpEfn             ---.---------------TP-SNSSTPPDISRAA-TSMTSRTT----------------  202
BfEfn1            ---YAGR------------GD-GVTTLPSVAKSAD-RRV.SA------------------  208
BfEfn2            -------------------LH-LGVSWFCGLSVAA-LFF.MA------------------  246

Consensus         ------------------------------------------------------PX----  390
ephrin-2_dd_21889 ------------------------------------------------------------  278
NvEfn1            --------------------------------------NLTSTPAPC----IGK.DSHGR  235
NvEfn2            ------------------TPSTSTPTTQPTTLPKVVQAAPPETPSPR----QPE.RTKED  491
CiEfnA-b          ----------KPHIPR--------------------QSSTRNTPPT----KTLK.GYVRG  232
CiEfnA-c          --------------------------------------RTTTSRKP----RIVL.NVEHS  209
CiEfnA-d          ----------IKKLLA--------------------STKDTQSSRD----ETFV.KLKSL  224
CiEfnA-a          ----------------------------------------------------HHLKNAEN  191
HsEfnA1           ----------------------------------------------------------V-  175
HsEfnA4           ------------------------------------------------------------  172
HsEfnA3           ----------------------------------------------------------IN  193
HsEfnA2           ------------------------------------------------------------  187
HsEfnA5           ------------------------------------------------------------  179
CeEfn-1           ----------------------SSAEKLWEQF------YEKVMPIDN-----TW.EITRG  222
CeEfn-4           ----------------------FRRPSQLETAGVENQQFMKVVQMAQ----AGKTGTFEN  267
CeEfn-3           ------------------------------------------------------------  193
CiEfnB            ------------------------PPTHYNP-------------------VVVP.GTPKN  224
DmEfn             PLSGNNNINGIPTTINSNIDQFNRIPIQPNIIGNHVGTNAVGTGIVGGGGIILT.GHAHG  487
CeEfn-2           ----------------------------------------------------HDESD---  191
HsEfnB3           ------------------------------------GAAHSLEPGKE-----NL.GD---  206
HsEfnB1           ------------------------APGSRGSLGDSDGKHETVNQEEK-----SG.GA---  222
HsEfnB2           ------------------------------------GRSSTTSPFVK-----PN.GS---  206
SpEfn             -------------------------------------TRATTTLRTT-----SL.PTTTR  220
BfEfn1            -------------------------------------SQLR-------------------  212
BfEfn2            -------------------------------------SLSPPSLSAT-----ET.NVVEE  264

Consensus         ----------------------------P--PX-----X---------------------  394
ephrin-2_dd_21889 ------------------------------------------------------------  338
NvEfn1            RDFF----------------------------TEMKYQFAV-------------------  248
NvEfn2            VDVR--------DSITGPRAGASKGTRC.RD.EDTTWLILV-------------------  524
CiEfnA-b          --------------------------------------DG--------------------  234
CiEfnA-c          N------------------TTKSIPDKK.SEDPETLRQIK--------------------  231
CiEfnA-d          -------------------LIKSSEKNS.VVLASSLDQTS--------------------  245
CiEfnA-a          E-------------------LEKREPQE.VVLSQKNS-----------------------  209
HsEfnA1           ------------------------------LHSIGHSAAPR-------------------  186
HsEfnA4           -----------------------------------SG-----------------------  174
HsEfnA3           V-------------------LEDFEGEN.QV.KLEKSISGT-------------------  215
HsEfnA2           -------------------------NNSCSS.GGCRLFLS--------------------  202
HsEfnA5           -------------------------KVENSLEPADDTVHES-------------------  195
CeEfn-1           ERVTLYQGN--------------KKDEYEQV.AEV-----------------------VD  245
CeEfn-4           EKEA---------------IAQKSSEKDGWH.VNVQYVADL--MNNAYQNADERISYQRD  310
CeEfn-3           ------------------------------------------------------------  193
CiEfnB            TP--------------PQSINPVDPPVD.VA.TQSENS----------------------  248
DmEfn             NINMLQPGRGGINGAYPGHHHIQTGIRINNV.TQHNYPSHKGNANSNINGNDDH----HH  543
CeEfn-2           ------------------------------------------------------------  191
HsEfnB3           ----------------PTSNATSRGAEG.LP.PSMPAVAG--------------------  230
HsEfnB1           ----------------SGG---SSGDPDGFFNSKVALFAA--------------------  243
HsEfnB2           ----------------STDGNSAGHSGNNILGSEVALFAG--------------------  230
SpEfn             R-----------TTRYTTGGKIKSTEEGNNI.DNMTRGAA--------------------  249
BfEfn1            ------------------------------------------------------------  212
BfEfn2            Q-----------TQR----------RSP.HI.SNRIPVAGF-----------------LA  286

Consensus         -------------------------------PLXJCALLLXXLLXLX-LYLLYRRRRXKX  422
ephrin-2_dd_21889 ------------------------------------------------------------  398
NvEfn1            -----------------------------GFLTAV.LVFIVST-----A..G..LY.KTK  274
NvEfn2            -----------------------------AVMGAII.VS---I-----SCNI.ILCCK.Q  547
CiEfnA-b          -----------EGDGPGGG------------VGRITCATTWM.VA.VLTV..QN------  271
CiEfnA-c          -----------NRRGNNSSSCLSFSINTWTLTFFVYVITTWVMS----------------  280
CiEfnA-d          -----------DNKGNAAPSHTSVFS-----TTLLVM.TSWV.RS.LLV-----------  289
CiEfnA-a          ---------AAPPDGGNSAV----GIHSRRHDTRLL..ITSS..MVLFTKWV--------  256
HsEfnA1           ---------LFPLAWTVLLL-----------..L---------.LQTP------------  217
HsEfnA4           ------------------WR-------GGDT.SPL.L...LL..I.RL.RI.--------  209
HsEfnA3           ---------S--------PK-------REHL..AVG-IAFFLMTF.AS------------  250
HsEfnA2           ---------TIPVLWTLLGS----------------------------------------  253
HsEfnA5           ---------AEPSRGENAAQ-------TPRI.SRLL.I..FL.AM.LT.-----------  239
CeEfn-1           FEIHEIGDV--ESLYSSSG--------R-----LRYV...PA..L.RIF-----------  290
CeEfn-4           FEIHEENDLAVKSLEYSSS--------STSLSTN-F.I..AVIYV.Y-------------  361
CeEfn-3           ---------------------------LTTTS.LF.TMF.SGV.F---------------  226
CiEfnB            -----------TSVGSNGL--------VIGVV.GA..V.FIV..GFL-G.KV.....HMK  288
DmEfn             YNKHPNEVVKNEELTYNSG--------AATSDGNIF..WIWI.SI---FP..SIQSCHLS  592
CeEfn-2           -----------------ID--------DDDDGSNA.SYFVSIVVL.ASR...--------  226
HsEfnB3           -------------------------------AAGGL....LGVAGA-GGAMCW....A.P  258
HsEfnB1           -------------------------------VGAG.VIF.LIIIF.TV.L.KL.K.HR.H  272
HsEfnB2           -------------------------------IASG.IIFIVIIIT.VV.L.K....HR.H  259
SpEfn             -----------------------------NRRHVSTT...AS..VAV---VRWLHP----  277
BfEfn1            -----------------------------RGA.DFVT...TA..ATVFGT.RL-------  243
BfEfn2            FRAAFKG---LSRFPCHRG--------KGSCDEGI.HPE.LQV.VIEPYPVKD.F.--SS  333

Consensus         S-YQR-XXTGS-SX----GATPXGGDX-----X-X-------PSXXHIXLRT-----ADP  457
ephrin-2_dd_21889 ------------------------------------------------------------  458
NvEfn1            ESPRMCSEN.RF.MRASTRT.SD.A.S--------------IDGAE.EL..DSSHC----  320
NvEfn2            .----------------SSHQ.RSD.K--------------RS.AA.AL..ENSRID---  574
CiEfnA-b          ------------------------------------------------------------  331
CiEfnA-c          ------------------------------------------------------------  340
CiEfnA-d          ------------------------------------------------------------  349
CiEfnA-a          ------------------------------------------------------------  316
HsEfnA1           ------------------------------------------------------------  277
HsEfnA4           ------------------------------------------------------------  269
HsEfnA3           ------------------------------------------------------------  310
HsEfnA2           ------------------------------------------------------------  313
HsEfnA5           ------------------------------------------------------------  299
CeEfn-1           ------------------------------------------------------------  350
CeEfn-4           ------------------------------------------------------------  421
CeEfn-3           ------------------------------------------------------------  286
CiEfnB            K-..SPPM.P------TR....LHQVTLLPISTPHGH--HARIQSE.ERH..GTMSSHSE  339
DmEfn             .-.WI-SASFLV.TIAIL.IHYLIQ----------------------.T.Q.-----TVQ  623
CeEfn-2           ------------------------------------------------------------  286
HsEfnB3           .-ES.HPGP..FGRGGSL.LGGG..MG---PREAE-------.GELG.A..GGG--A...  305
HsEfnB1           T-Q..-AAAL.L.TL----.S.K..SG---TAGTE-------..DII.P...-----TEN  311
HsEfnB2           .-P.H-TT.L.L.TL----...KRSGN---NNGSE-------..DII.P...-----..S  298
SpEfn             ------------------------------------------------------------  337
BfEfn1            ------------------------------------------------------------  303
BfEfn2            .-.REDGTD..-------EHC.Y..EKTLSLTGPDLSSVMSAL.YLA.QYHA-----.G.  380

Consensus         XXCPHYEKVSGDYGHPVYIVQEMPPQSPANIYYKV                           492
ephrin-2_dd_21889 -----------------------------------                           206
NvEfn1            -----------------------------------                           316
NvEfn2            -------..--------------------------                           576
CiEfnA-b          -----------------------------------                           265
CiEfnA-c          -----------------------------------                           264
CiEfnA-d          -----------------------------------                           278
CiEfnA-a          -----------------------------------                           248
HsEfnA1           -----------------------------------                           205
HsEfnA4           -----------------------------------                           201
HsEfnA3           -----------------------------------                           238
HsEfnA2           -----------------------------------                           213
HsEfnA5           -----------------------------------                           228
CeEfn-1           -----------------------------------                           279
CeEfn-4           -----------------------------------                           348
CeEfn-3           -----------------------------------                           211
CiEfnB            RPP.S.NESFL.N.G..VA.---------------                           359
DmEfn             RYS.GMVEITAT------SMNG.FD.NAGT.E.DR                           652
CeEfn-2           -----------------------------------                           218
HsEfnB3           PF...................DG.....P......                           340
HsEfnB1           NY.................................                           346
HsEfnB2           VF.................................                           333
SpEfn             -----------------------------------                           273
BfEfn1            -----------------------------------                           236
BfEfn2            PH.LQHMQST.SG----------------------                           393
```
