## Supplementary File 8 for "Ephrin Signaling Patterns Sensory Neurons During Tissue Homeostasis in Planarians"

```
Consensus         MASFKEVRDLLLLEHSNGXXXXXXXLXXXXXXXXXXXZXXXXXXZXXXXXXXXXXXCKXX   60
ephrin-3_dd_16552 ------------------------------------------------------------
NvEfn1            ------------------------------------------------------------
NvEfn2            ..................LISDDEL.FFMGEYQSKNPEFTYDIYERFNLDDVEEPE..AY   60
CiEfnA-b          ------------------------------------------------------------
CiEfnA-c          ------------------------------------------------------------
CiEfnA-d          ------------------------------------------------------------
CiEfnA-a          ------------------------------------------------------------
HsEfnA1           ------------------------------------------------------------
HsEfnA4           ------------------------------------------------------------
HsEfnA3           ------------------------------------------------------------
HsEfnA2           ------------------------------------------------------------
HsEfnA5           ------------------------------------------------------------
CeEfn-1           ------------------------------------------------------------
CeEfn-4           ------------------------------------------------------------
CeEfn-3           ------------------------------------------------------------
CiEfnB            ------------------------------------------------------------
DmEfn             ------------------MQERSKQ.RLTVSWTQSKSQIHDS-CQ-----RRSMLA..RR   36
CeEfn-2           ------------------------------------------------------------
HsEfnB3           ------------------------------------------------------------
HsEfnB1           ------------------------------------------------------------
HsEfnB2           ------------------------------------------------------------
SpEfn             ------------------------------------------------------------
BfEfn1            ------------------------------------------------------------
BfEfn2            ------------------------------------------------------------

Consensus         XXXXXXXXXVLXXXXXXXXFXXCXXXXXXXXXEXXXXXXXXXXXXXXXXXXXXXXGXPXX  120
ephrin-3_dd_16552 ------------------------------------------------------------
NvEfn1            ------------------------------------------------------------
NvEfn2            FRFEKNNIP..AETLGLPD.FK.TQRTVAGKI.GLCLVLRRMAYPCRLGDLIPVF.R.VQ  120
CiEfnA-b          ------------------------------------------------------------
CiEfnA-c          ------------------------------------------------------------
CiEfnA-d          ------------------------------------------------------------
CiEfnA-a          ------------------------------------------------------------
HsEfnA1           ------------------------------------------------------------
HsEfnA4           ------------------------------------------------------------
HsEfnA3           ------------------------------------------------------------
HsEfnA2           ------------------------------------------------------------
HsEfnA5           ------------------------------------------------------------
CeEfn-1           ------------------------------------------------------------
CeEfn-4           ------------------------------------------------------------
CeEfn-3           ------------------------------------------------------------
CiEfnB            ------------------------------------------------------------
DmEfn             LT----TSK..EDSHPPVA.PN.KSHRHQQQK.KHKV--------------QLYS.K.L-   77
CeEfn-2           ------------------------------------------------------------
HsEfnB3           ------------------------------------------------------------
HsEfnB1           ------------------------------------------------------------
HsEfnB2           ------------------------------------------------------------
SpEfn             ------------------------------------------------------------
BfEfn1            ------------------------------------------------------------
BfEfn2            ------------------------------------------------------------

Consensus         XJXXXXXXXJEXIXXJXXXXXXXXNXXXPXXXXXXXXXXXXZXFNXXXXXXXXXKXXXXX  180
ephrin-3_dd_16552 ------------------------------------------------------------
NvEfn1            ------------------------------------------------------------
NvEfn2            ELSMIANCVL.E.YDLHAHQYQSK.---.EFT-----YDIYER..LDDMEEPEC.AYFRF  172
CiEfnA-b          ------------------------------------------------------------
CiEfnA-c          ------------------------------------------------------------
CiEfnA-d          ------------------------------------------------------------
CiEfnA-a          ------------------------------------------------------------
HsEfnA1           ------------------------------------------------------------
HsEfnA4           ------------------------------------------------------------
HsEfnA3           ------------------------------------------------------------
HsEfnA2           ------------------------------------------------------------
HsEfnA5           ------------------------------------------------------------
CeEfn-1           ------------------------------------------------------------
CeEfn-4           ------------------------------------------------------------
CeEfn-3           ------------------------------------------------------------
CiEfnB            ------------------------------------------------------------
DmEfn             SIKLYVPGSI.S.PKIRHKALTTT.KQQ.AMHRKSKSKSKFQG..-------NL.PLYSP  130
CeEfn-2           ------------------------------------------------------------
HsEfnB3           ------------------------------------------------------------
HsEfnB1           ------------------------------------------------------------
HsEfnB2           ------------------------------------------------------------
SpEfn             ------------------------------------------------------------
BfEfn1            ------------------------------------------------------------
BfEfn2            ------------------------------------------------------------

Consensus         XKXXXPXXXXXLLXELGXXSXXSCTFXGTXXMXRRXSLWLXXXXVX--------------  226
ephrin-3_dd_16552 ------------------------------------------------------------
NvEfn1            -----------------------------------------------------------M    1
NvEfn2            E.NDI.----V.AET..LPDFFK..Q-R.VAANE.GCIE.NDVRGYSNLRASQANERGCI  227
CiEfnA-b          ------------------------------------------------------------
CiEfnA-c          ------------------------------------------------------------
CiEfnA-d          ------------------------------------------------------------
CiEfnA-a          ------------------------------------------------------------
HsEfnA1           ------------------------------------------------------------
HsEfnA4           ------------------------------------------------------------
HsEfnA3           ------------------------------------------------------------
HsEfnA2           ------------------------------------------------------------
HsEfnA5           ------------------------------------------------------------
CeEfn-1           ------------------------------------------------------------
CeEfn-4           ------------------------------------------------------------
CeEfn-3           ------------------------------------------------------------
CiEfnB            ------------------------------------------------------------
DmEfn             S.RQP.EKHSSV.V.A.IE.KA.RH.V.KKRIKN.NC.LSS----------PQPSPMRCK  180
CeEfn-2           ------------------------------------------------------------
HsEfnB3           -------------------------------.GPPH.GPG--GVRV--------------   13
HsEfnB1           -------------------------------.A.PGQR..GKWL.A--------------   15
HsEfnB2           ------------------------------MAV..D.V.KYCWG.---------------   15
SpEfn             ------------------------------------------------------------
BfEfn1            -------------------------------.ALNKWT.FSRLKSYP-AA----------   18
BfEfn2            ------MALQT..P..AVQ.LT....L..RLENH.K...PGKVFLRR-LGQDRLKTVSAK   53

Consensus         MX-----------FLLX---LLLX------XLVAARDRHPVYWNSSNPXFLR------GG  260
ephrin-3_dd_16552 -------MPIFLM..KASLAVISL----FFD..ISTVS.NI..SPH..L.KI------SS   43
NvEfn1            DL-----------Y.YRI-VT..VLMAANLS..ESMFYKSIV.SPQ..I.SG----T---   42
NvEfn2            DL-----------NDVRG-YSN.RASQEHGYRGLCEIYP.LI.SPL..A.RP----VPF.  271
CiEfnA-b          .PLSKVNRMILSL.MCYL-LFDGVR---SKRFNSGTIT.E.M.DPRENGGFA----FGNE   52
CiEfnA-c          ----------MIRS.AIC-FS..LF---QGEGN.K.RH.VI...TVMNPG.L----STSE   42
CiEfnA-d          ---------MATQ.TYYL-FT.CLI---CVNSQ.TV...VL....VMTPG.K-----KND   42
CiEfnA-a          .LIHQCVFL-L-----------TC--LSLVK..IS.T..V.F.DR.INSS.T------TE   40
HsEfnA1           -----------ME..WAP-L.G------LCCSL..A...T.F......K.RN------ED   36
HsEfnA4           --------M-RLLP..RT-V.WA-AFLGSPLRGGSSL..V........RL..------.D   43
HsEfnA3           .AAA---PL-LLLL..VP-VP..PLLA-QGPGG.LGN..A.......QHLR.------E.   48
HsEfnA2           .APAQRPLL-PLLL..LP-LPPPPFARAEDAAR.NS..YA....R...R.HAGAGDDG..   58
HsEfnA5           .L--HVEML-T---.VFL-V.WMCVFSQDPGSK.VA..YA........R.Q.------.D   47
CeEfn-1           -MHPPIKIQ-TILLFILT-----------TVHCS.KRLPQI....T..LVE.--------   39
CeEfn-4           ------MKQ-FFE..ITT-F..--------LGL..A.E.I.....T.SL.RN------RQ   38
CeEfn-3           -----------MSSSWAL-F...FV----AP..SC.NT.D.M...KQFPVAF------KT   38
CiEfnB            --MTTVKMD-KLTIFVAA-LSIVIWG-PESVT.EGKT.E.I....A..LWDS------ET   49
DmEfn             .MIPFPKFG-ATS.VTLL-T.ICMETVLLSTMSSCAKTFYMH..T..SI.RI----DNTD  234
CeEfn-2           --------M-QIATFIL---.S.FP-----FIGW..KIPDIN.I....I.DV----SNTD   39
HsEfnB3           -------------GA.L---..GVL-----G..SGLSLE......A.KR.QA-----E..   47
HsEfnB1           -------------MVVW---A.CRL-----ATPL.KNLE..S.S.L..K..S-----GK.   49
HsEfnB2           ---------------.M---V.CRT-----AISKSIVLE.I......SK..P-----GQ.   47
SpEfn             .ALPKAKSG-IIF.VNA---V..LW-----SVTL.KTLQ.IA.DKN.SN.TS------T.   45
BfEfn1            ------HVF-TFL..TM---.DRTE-----GYFFG.VLPDIN..QNDDI.Q.-----E..   58
BfEfn2            TSQPQCKER-FGVSR--------PD-----F.LCVLRPPHLM.SQDAQQGFS-----G..   94

Consensus         YVIEVXIG------DYLDIICPHYELG-----------EEYEYYXLYMVSEEGYEXCNAS  303
ephrin-3_dd_16552 NHLI.KD.------.NIELV..KTYDIA------------DKI.IFWTTNYNT.QN.G.N   85
NvEfn1            ------AIKCVIPKSKMT.V..TQA.VVQDSP--LIPPK.QL.ENIWL.NRGS.DS..I.   94
NvEfn2            TENDTVYSMNVLPMSK.Y....NQV.NPTKVQ--LNTPK.LL.EN.WI.DKNSFDS.QVN  329
CiEfnA-b          FS...HMR------..MN.H..Q.DQ-----D-----DKAKLSFII.N...QS.NS.SLT   96
CiEfnA-c          HTYH.K..------EF...L..QNS.MGITDG-----L..P.TFN..N.TQTDF.Q.SHG   91
CiEfnA-d          ..MQ.KM.------QFM..L..QRS.MGIT-G-----PK.PTTFD..N.T.DN.QQ..TG   90
CiEfnA-a          LRLQ.Q.N------EWM..L..KPARN-------DEKRG.EL.IDVFN.TAAQ.HR..TQ   87
HsEfnA1           .T.H.QLN------..V........DH-------SVADAAM.Q.I..L.EH.E.QL.QPQ   83
HsEfnA4           A.V.LGLN------.....V.....GP--------GPP.GP.TFA....DWP...S.Q.E   89
HsEfnA3           .TVQ.NVN------.....Y....NSSGVGPGAGPGPGGGA.Q.V.....RN..RT....  102
HsEfnA2           .TV..S.N------.....Y....GAP-------LPPA.RM.H.V....NG..HAS.DHR  105
HsEfnA5           .H.D.C.N------....VF.....DS-------VP-EDKT.R.V....NFD..SA.DHT   93
CeEfn-1           ---YAA..------.T...V..FFDENS------D---.LT.QSII.R.T..E..N.ERR   81
CeEfn-4           PT...RM.------.VVRFV..DN.E.R----------NDG..LIV.E.T.FAMDD.ALE   82
CeEfn-3           TP.K.DL.------.Q.T....KAYGMT------------...AK..W.G.TEWSQ.WLH   80
CiEfnB            RL.N.A.N------.R......RRGRDE------G---..LF..K..L..K.DFKR....   94
DmEfn             HI.D.NK.NLAFEF.QVH....V..P.T------F--EN.T.K.II.N..KVE..T.RIT  286
CeEfn-2           H..S.H..------.RVS.R..KSDETG-----------K...SYI....D.E.DH.FL.   82
HsEfnB3           ..LYPQ..------.R..LL..RARPPG------PHSSPN..F.K..L.GGAQGRR.E.P   95
HsEfnB1           L..YPK..------.K......RA.A.-----------RP....K..L.RP.QAAA.STV   92
HsEfnB2           L.LYPQ..------.K......KVDSKT---------VGQ....KV...DKDQADR.TIK   92
SpEfn             LN.S.E.N------.LI..Q..QT.NTT------E-GRLKAQ.LKFMQ..YQ...Q.SL.   92
BfEfn1            ..L..D..------.K......RLF---------------NQ.NVM.E..R....T..ST   97
BfEfn2            .HLSPNVN------.MVTVF.....V.S------T---DLV..NV..E.D.D..NR.D.E  139

Consensus         ------XXRLLLRCBRPEX----------------------E--LKXTIKFQEFSPSPLG  333
ephrin-3_dd_16552 SEAESEDLH..FN.SLDRL----------------------N--PQFRLQVSIY.WVISN  121
NvEfn1            TAD--SEK......DT.LV----------------------L--KWY.LI...Q.ATAQ.  128
NvEfn2            TLL--RRNKQ.ME.TT.LA----------------------L--KYYPLV..D..ATADV  363
CiEfnA-b          -----DMKTAIFK.DN.VK----------------------G--R.L.T...RR..N...  127
CiEfnA-c          -----DNKNFIFA.D...R----------------------.--N.L.....TI......  122
CiEfnA-d          -----GHKNFIFA.D...R----------------------.--N.L.....TI......  121
CiEfnA-a          ------KIQRV...SD.------------------------KREI.L.T....R......  117
HsEfnA1           -----SKDQVRWQ.N..SAK---------------------HGPE.LSE...R.T.FT..  117
HsEfnA4           G----PRAYKRWV.SL.------------------------FGHVQFSE.I.R.T.FS..  121
HsEfnA3           ------QGFKRWE.N..HAP---------------------HSPI.FSE...RY.AFS..  135
HsEfnA2           -----QRGFKRWE.N..AAP---------------------GGP..FSE...L.T.FS..  139
HsEfnA5           -----SKGFKRWE.N..HSP---------------------NGP..FSE...L.T.FS..  127
CeEfn-1           -----SKAKE.G..TQ.YQ----------------------.--E.LKVA.RLM..N.S.  112
CeEfn-4           -----SHS.EVI..APEGTAEKVLRTQQLSGGRREDWKKQKVPPKNVAQLIRQLN.I.N.  137
CeEfn-3           ------EPVW.GV.ATENY----------------------T--TEVKLI.RQTN.I.D.  110
CiEfnB            N----NDR.R.IT.NV.DR----------------------.--K.Y.FY...I....W.  126
DmEfn             N----ADP.VIAI.DK.QK----------------------L--MFF..T.RP.T.Q.G.  318
CeEfn-2           ------KP..VGA.DNQTI----------------------N--ASIN.V.RS.T.T.G.  112
HsEfnB3           -----PAPN...T.D..DL----------------------D--.RF......Y..NLW.  126
HsEfnB1           -----LDPNV.VT.N...Q----------------------.--IRF.........NYM.  123
HsEfnB2           -----KENTP..N.AK.DQ----------------------D--I.F.........NLW.  123
SpEfn             -----ARN.H..S.N..YV----------------------Q--NRL.LL...HT.Y.R.  123
BfEfn1            ------GG......NL..T----------------------D--.VL.VL...V....F.  127
BfEfn2            ------RG.P....D..YR----------------------SYP.SL..Y........Y.  171

Consensus         XEFQPGKDYYXISTSTG---X--NRVGGLC-T--XMKLKVXVXXDPTDSHSTKPTT----  381
ephrin-3_dd_16552 PA.SNKQPV.F.PQ------------RE..ENY-G...VTILQE.RNEMI.INDEK----  164
NvEfn1            L..V.ERE..F.A....DKSSLDSTA..R.SSS-R.R.QIHICR.VD.I.CKSEAQCQAL  187
NvEfn2            L..ER....FF.A..N.QQSSLQSTRN.R.Q.H-N...Q.H.CHSA..PVCNPTEPPTTL  422
CiEfnA-b          FVY..N...FFMAFKKDEP--------QN.-KS-A..M..H.LPKRLHE.DR..V.----  173
CiEfnA-c          FR..YCSE..FVAA.RDPN-----KRTNG.NKN-S.R.RIF.ECRE.RH.KHDKK.----  172
CiEfnA-d          FR..YCSE..FVAVPRNGR----RGKQSG.HKQ-STR.RIS.GCHE.TTT..TT..----  172
CiEfnA-a          FV.R..QS..Y..KPS-------KGGTRG.S.D-TLR.V.E.ESQHGRVEAN.H.RFDPW  169
HsEfnA1           K..KE.HS..Y..KPI-------HQHEDR.-----LR...T.SGKI.H.PQAHDNPQEK-  164
HsEfnA4           F..L..ET..Y..VP.P------E-SS.Q.-----LR.Q.S.CCKERK.E.AH.VGSPG-  168
HsEfnA3           Y..HA.HE..Y...P.-------HNLHWK.-----LRM..F.CCAS.SHSGE..VPTLP-  182
HsEfnA2           F..R..HE..Y..ATPP------.A.DRP.-----LR...Y.RPTNETLYEAPEPIFTS-  187
HsEfnA5           F..R..RE.FY..SAIP------DNGRRS.-----L....F.RPTNSCMKTIGVHDRVF-  175
CeEfn-1           LDYR..VT..F......SRKGLY.EQ....ASH-NL.MVIHITDRNG.IGPHHHRH---H  168
CeEfn-4           K.Y...QT..YMT....KANGTNH.MY...ESQ-N.R.SMK.SASQPHPTRRA..RRQED  196
CeEfn-3           MD..V..T..I......DIEGINQA.....KYH-H...AIS.VGYEKQ...KSEI.----  165
CiEfnB            I....DET..V....D.TKSGIESLQ..V.TRM-N...ELR.HPED.PIVDNRVMV----  181
DmEfn             L..L..N...F....S--KDDLYR.I..R.S.N-N..VVFK.CCA.E.NNK.TALS----  371
CeEfn-2           F......N.FL....D.TLEGIDRKKD...TAK-Q..I.FE.GQ.RRGIENP.FAA----  167
HsEfnB3           H..RSHH...I.A..D.TREGLESLQ..V.L.R-G..VLLR.GQS.RGGAVPRKPV----  181
HsEfnB1           L..KKHH...IT...N.SLEGLE..E..V.R.R-T..IIMK.GQ..NAVTPEQL..----  178
HsEfnB2           L...KN....I....N.SLEGLD.QE..V.Q.R-A..ILMK.GQ.ASSAG..RNKD----  178
SpEfn             PT.RH.EE..F.T..N.SANGID.SR....ESH-Y...R.Y.KPK..A.PT.GGPP----  178
BfEfn1            L..KK.....Y.A..G.TLDTLD.....N.ESPTY...TIR.RG...ERSESTDGN----  183
BfEfn2            L..DR.R...Y......EYGGLNAT...N.VNGMK...SICCK--SNT.DTSVAN-----  224

Consensus         ---T----------------------------------XX--------------------  384
ephrin-3_dd_16552 -----NSTILQEYQNKMISHNNEKNLSTKVALHYYIVSIISFSAF---------------  219
NvEfn1            -LNKEESTVAPAT--------TTQYHPTDDNFTEGYSRN---------------------  217
NvEfn2            -PT.TQATTTPQP--------TTQSTPTTLTTTTAATTTTTP------------------  455
CiEfnA-b          --AG---TTRSSTPRTLSSTTTTTTIA--T------TTTTTPRTSQK-------------  207
CiEfnA-c          --T.---ASTTT---------T-TTLPTTT------ITKV--------------------  191
CiEfnA-d          --T.---TTTTT---------TTTTTPKPT------TSTANPDYEFI-------------  199
CiEfnA-a          LDQS--------------------------------EFGMKHNKR---------------  182
HsEfnA1           ------------------------------------RLAADD------------------  170
HsEfnA4           ------------------------------------ESGTSG------------------  174
HsEfnA3           ------------------------------------QFTMGPNV----------------  190
HsEfnA2           ------------------------------------------------------------  187
HsEfnA5           ------------------------------------------DV----------------  177
CeEfn-1           HKK.TTTTTTSTSTST-------------PKTI-PPVVEMDSS-----------------  197
CeEfn-4           FVT.ASAELMGGQEDEDSD-NDNAHLLPRD--L-EGSTNPKFR-----------------  235
CeEfn-3           --EKNF-------------------------AH-GIGYEIHEVGQLVSSGHQNFTL----  193
CiEfnB            --D.TE------------HNLPKPHLPPKVTDR-KP--IIDPN-----------------  207
DmEfn             --NSKSVTDTGGAINVNIANNDESHVNSHGNNI-AIGTNIGINGGQIIGGPQSAGIPINP  428
CeEfn-2           --R.LK------------KDRDAEHSTPVM------------------------------  183
HsEfnB3           --SEMP------------M------------ER-DR------------------------  190
HsEfnB1           --SRPS------------K------------EA-DNTVKMATQ-----------------  194
HsEfnB2           --P.RR------------P------------EL-EAG-----------------------  188
SpEfn             --T.---------------P-SNSSTPPDISRA-AT--SMTSR-----------------  200
BfEfn1            --YAGR------------GD-GVTTLPSVAKSA-DRRVNSASQ-----------------  210
BfEfn2            -----T------------LH-LGVSWFCGLSVA-ALFFNMASL-----------------  248

Consensus         -----------------------------------------------------PX-----  386
ephrin-3_dd_16552 ------------------------------------------------------------  279
NvEfn1            -------------------------------------NLTSTPAP----CIGK.DSHGRR  236
NvEfn2            -------------------STSTPTTQPTTLPKVVQAAPPETPSP----RQPE.RTKEDV  492
CiEfnA-b          ------------------------PHIP------RQSSTRNTPP----TKTLK.GYVRG-  232
CiEfnA-c          -------------------------------------RTTTSRK----PRIVL.NVEHSN  210
CiEfnA-d          ------------------------KKLL------ASTKDTQSSR----DETFV.KLKSL-  224
CiEfnA-a          --------------------------------------------------HHHLKNAENE  192
HsEfnA1           ------------------------------------------------------------  170
HsEfnA4           ------------------------------------------------------------  174
HsEfnA3           --------------------------------------------------------KINV  194
HsEfnA2           --------------------------------------------------------N---  188
HsEfnA5           --------------------------------------------------------NDKV  181
CeEfn-1           -----------------------AEKLWEQF------YEKVMPIDN-----TW.EITRGE  223
CeEfn-4           -----------------------RPSQLETAGVENQQFMKVVQMAQ----AGKTGTFENE  268
CeEfn-3           ------------------------------------------------------------  193
CiEfnB            -----------------------PPTHYN-------------------PVVVP.GTPKNT  225
DmEfn             LSGNNNINGIPTTINSNIDQFNRIPIQPNIIGNHVGTNAVGTGIVGGGGIILT.GHAHGN  488
CeEfn-2           -------------------------------------------YVV-----HDESDI---  192
HsEfnB3           -----------------------------------GAAHSLEPGKE-----NL.GDP---  207
HsEfnB1           -----------------------APGSRGSLGDSDGKHETVNQEEK-----SG.GAS---  223
HsEfnB2           ---------------------------------TNGRSSTTSPFVK-----PN.GSS---  207
SpEfn             ----------------------------------TTTRATTTLRTT-----SL.PTTTRR  221
BfEfn1            --------------------------------------L---------------------  211
BfEfn2            --------------------------------------SPPSLSAT-----ET.NVVEEQ  265

Consensus         ---------------------------P-XPX----------------------------  390
ephrin-3_dd_16552 ------------------------------------------------------------  339
NvEfn1            DF----------------------------FTEMKYQFA---------------------  247
NvEfn2            DVR--------DSITGPRAGASKGTRC.RD.EDTTWLIL---------------------  523
CiEfnA-b          -------------------------------------DGEGDGPGG--------------  241
CiEfnA-c          TT------------------KSIPDKK.SEDPETLRQIKNRRGNNS--------------  238
CiEfnA-d          LI------------------KSSEKNS.VVLASSLDQTSDNKGNAA--------------  252
CiEfnA-a          L-------------------EKREPQE.VVLSQKNSAAPPDGGNSA--------------  219
HsEfnA1           ---------------------------.EVRVLHS-----IGHSA---------------  183
HsEfnA4           -----------------------------------WR---GG------------------  178
HsEfnA3           L-------------------EDFEGEN.QV.KLEKSI---SGT-SP--------------  217
HsEfnA2           ------------------------------NSCSSPG---GCRLF---------------  200
HsEfnA5           E-------------------NSLEPADDTVHESAEPS---RGENAA--------------  205
CeEfn-1           RVTLYQGN--------------KKDEYEQV.AEV-----------------------VDF  246
CeEfn-4           KE---------------AIAQKSSEKDGWH.VNVQYVADL--MNNAYQNADERISYQRDF  311
CeEfn-3           ------------------------------------------------------------  193
CiEfnB            PP--------------QSINPVDPPVD.VA.TQSENS-----------------------  248
DmEfn             INMLQPGRGGINGAYPGHHHIQTGIRINNV.TQHNYPSHKGNANSNINGNDDH----HHY  544
CeEfn-2           ------------------------------------------------------------  192
HsEfnB3           ----------------TSNATSRGAEG.LP.PSMPAVAG---------------------  230
HsEfnB1           ----------------GG---SSGDPDGFFNSKVALFAA---------------------  243
HsEfnB2           ----------------TDGNSAGHSGNNILGSEVALFAG---------------------  230
SpEfn             T-----------TRYTTGGKIKSTEEGNNI.DNMTRGAA---------------------  249
BfEfn1            ------------------------------------------------------------  211
BfEfn2            T-----------Q----------RRSP.HI.SNRIPVAGF-----------------LAF  287

Consensus         ----------------------XXLXCALLLWXLLXLX-LXLLYRRRRXKX-SYQR-XXT  425
ephrin-3_dd_16552 ------------------------------------------------------------  399
NvEfn1            -------------------VGFLTAV.LVFIVST-----AY.G..LY.KTKE.PRMCSEN  283
NvEfn2            -------------------VAVMGAII.VSI--------SCNI.ILCCK.QS--------  548
CiEfnA-b          ---------G------------VGRITCATT.M.VA.VLTV..QN---------------  280
CiEfnA-c          ---------SSCLSFSINTWTLTFFVYVITT.VMS-------------------------  289
CiEfnA-d          ---------PSHTSVFS-----TT.LVM.TS.V.RS.LLV--------------------  298
CiEfnA-a          --------------VGIHSRRHDTRLL..ITSS..MVLFTKWV-----------------  265
HsEfnA1           --------------APR--LFPLA-------.TV.L.PL.L.QTP---------------  220
HsEfnA4           -------------------DTPSP-L.L...LL..I.RL.RI.-----------------  218
HsEfnA3           --------------KRE--HLPLAVGI.FF.MTF.AS-----------------------  261
HsEfnA2           ---------------LS--TIPVL-------.T..GS-----------------------  236
HsEfnA5           --------------QTP--RIPSR.-L.I..FL.AM.LT.--------------------  248
CeEfn-1           EIHEIGDV--ESLYSSSGR-----.RYV...PA..L.RIF--------------------  299
CeEfn-4           EIHEENDLAVKSLEYSSSSTSLSTN-F.I..AVIYV.Y----------------------  370
CeEfn-3           ------------------LTTTSL.F.TMF.SGV.F------------------------  235
CiEfnB            ----------TSVGSNGLVIGVVLGA..V.FIV..GFL-GYKV.....HMK-K..SPPM.  296
DmEfn             NKHPNEVVKNEELTYNSGAATSDGNIF..WI.I.SI---FP..SIQSCHLS-..WI-SAS  599
CeEfn-2           -----------------DDDDDGSNA.SYFVSIVVL.ASRY..-----------------  235
HsEfnB3           ----------------------AAGGL....LGVAGA-GGAMCW....A.P-.ES.HPGP  266
HsEfnB1           ----------------------VGAG.VIF.LIIIF.TV.L.KL.K.HR.H-TQ..-AAA  279
HsEfnB2           ----------------------IASG.IIFIVIIIT.VV.L.K....HR.H-.P.H-TT.  266
SpEfn             --------------------NRRHVSTT...AS..VAV---VRWLHP-------------  286
BfEfn1            -------------------RRGALDFVT...TA..ATVFGT.RL----------------  252
BfEfn2            RAAFKG---LSRFPCHRGKGSCDEGI.HPE.LQV.VIEPYPVKD.F.--SS-..REDGTD  341

Consensus         GS-SX----GATPXGGDX-----X-X-------PSXXHIXLRT-----ADPXXCPHYEKV  462
ephrin-3_dd_16552 ------------------------------------------------------------  459
NvEfn1            .RF.MRASTRT.SD.A.S--------------IDGAE.EL..DSSHC-------------  329
NvEfn2            --------SSHQ.RSD.K--------------RS.AA.AL..ENSRIDK----------.  576
CiEfnA-b          ------------------------------------------------------------  340
CiEfnA-c          ------------------------------------------------------------  349
CiEfnA-d          ------------------------------------------------------------  358
CiEfnA-a          ------------------------------------------------------------  325
HsEfnA1           ------------------------------------------------------------  280
HsEfnA4           ------------------------------------------------------------  278
HsEfnA3           ------------------------------------------------------------  321
HsEfnA2           ------------------------------------------------------------  296
HsEfnA5           ------------------------------------------------------------  308
CeEfn-1           ------------------------------------------------------------  359
CeEfn-4           ------------------------------------------------------------  430
CeEfn-3           ------------------------------------------------------------  295
CiEfnB            P------TR....LHQVTLLPISTPHGH--HARIQSE.ERH..GTMSSHSERPP.S.NES  348
DmEfn             FLV.TIAIL.IHYLIQ----------------------.T.Q.-----TVQRYS.GMVEI  632
CeEfn-2           ------------------------------------------------------------  295
HsEfnB3           ..FGRGGSL.LGGG..MG---PREAE-------.GELG.A..GGG--A...PF.......  314
HsEfnB1           L.L.TL----.S.K..SG---TAGTE-------..DII.P...-----TENNY.......  320
HsEfnB2           L.L.TL----...KRSGN---NNGSE-------..DII.P...-----..SVF.......  307
SpEfn             ------------------------------------------------------------  346
BfEfn1            ------------------------------------------------------------  312
BfEfn2            ..-------EHC.Y..EKTLSLTGPDLSSVMSAL.YLA.QYHA-----.G.PH.LQHMQS  389

Consensus         SGDYGHPVYIVQEMPPQSPANIYYKV                                    488
ephrin-3_dd_16552 --------------------------                                    204
NvEfn1            --------------------------                                    316
NvEfn2            --------------------------                                    576
CiEfnA-b          --------------------------                                    265
CiEfnA-c          --------------------------                                    264
CiEfnA-d          --------------------------                                    278
CiEfnA-a          --------------------------                                    248
HsEfnA1           --------------------------                                    205
HsEfnA4           --------------------------                                    201
HsEfnA3           --------------------------                                    238
HsEfnA2           --------------------------                                    213
HsEfnA5           --------------------------                                    228
CeEfn-1           --------------------------                                    279
CeEfn-4           --------------------------                                    348
CeEfn-3           --------------------------                                    211
CiEfnB            FL.N.G..VA.---------------                                    359
DmEfn             TAT------SMNG.FD.NAGT.E.DR                                    652
CeEfn-2           --------------------------                                    218
HsEfnB3           ............DG.....P......                                    340
HsEfnB1           ..........................                                    346
HsEfnB2           ..........................                                    333
SpEfn             --------------------------                                    273
BfEfn1            --------------------------                                    236
BfEfn2            T.SG----------------------                                    393
```
