## Supplementary File 9 for "Ephrin Signaling Patterns Sensory Neurons During Tissue Homeostasis in Planarians"

```
Consensus         MASFKEVRDLLLLEHSNGXXXXXXXLXXXXXXXXXXXZXXXXXXZXXXXXXXXXXXCKXX   60
ephrin-4_dd_11704 ------------------------------------------------------------
NvEfn1            ------------------------------------------------------------
NvEfn2            ..................LISDDEL.FFMGEYQSKNPEFTYDIYERFNLDDVEEPE..AY   60
CiEfnA-b          ------------------------------------------------------------
CiEfnA-c          ------------------------------------------------------------
CiEfnA-d          ------------------------------------------------------------
CiEfnA-a          ------------------------------------------------------------
HsEfnA1           ------------------------------------------------------------
HsEfnA4           ------------------------------------------------------------
HsEfnA3           ------------------------------------------------------------
HsEfnA2           ------------------------------------------------------------
HsEfnA5           ------------------------------------------------------------
CeEfn-1           ------------------------------------------------------------
CeEfn-4           ------------------------------------------------------------
CeEfn-3           ------------------------------------------------------------
CiEfnB            ------------------------------------------------------------
DmEfn             ------------------MQERSKQ.RLTVSWTQSKSQIHDS-CQ-----RRSMLA..RR   36
CeEfn-2           ------------------------------------------------------------
HsEfnB3           ------------------------------------------------------------
HsEfnB1           ------------------------------------------------------------
HsEfnB2           ------------------------------------------------------------
SpEfn             ------------------------------------------------------------
BfEfn1            ------------------------------------------------------------
BfEfn2            ------------------------------------------------------------

Consensus         XXXXXXXXXVLXXXXXXXXFXXCXXXXXXXXXEXXXXXXXXXXXXXXXXXXXXXXGXPXX  120
ephrin-4_dd_11704 ------------------------------------------------------------
NvEfn1            ------------------------------------------------------------
NvEfn2            FRFEKNNIP..AETLGLPD.FK.TQRTVAGKI.GLCLVLRRMAYPCRLGDLIPVF.R.VQ  120
CiEfnA-b          ------------------------------------------------------------
CiEfnA-c          ------------------------------------------------------------
CiEfnA-d          ------------------------------------------------------------
CiEfnA-a          ------------------------------------------------------------
HsEfnA1           ------------------------------------------------------------
HsEfnA4           ------------------------------------------------------------
HsEfnA3           ------------------------------------------------------------
HsEfnA2           ------------------------------------------------------------
HsEfnA5           ------------------------------------------------------------
CeEfn-1           ------------------------------------------------------------
CeEfn-4           ------------------------------------------------------------
CeEfn-3           ------------------------------------------------------------
CiEfnB            ------------------------------------------------------------
DmEfn             LT----TSK..EDSHPPVA.PN.KSHRHQQQK.KHKV--------------QLYS.K.L-   77
CeEfn-2           ------------------------------------------------------------
HsEfnB3           ------------------------------------------------------------
HsEfnB1           ------------------------------------------------------------
HsEfnB2           ------------------------------------------------------------
SpEfn             ------------------------------------------------------------
BfEfn1            ------------------------------------------------------------
BfEfn2            ------------------------------------------------------------

Consensus         XJXXXXXXXJEXIXXJXXXXXXXXNXXXPXXXXXXXXXXXXZXFNXXXXXXXXXKXXXXX  180
ephrin-4_dd_11704 ------------------------------------------------------------
NvEfn1            ------------------------------------------------------------
NvEfn2            ELSMIANCVL.E.YDLHAHQYQSK.---.EFT-----YDIYER..LDDMEEPEC.AYFRF  172
CiEfnA-b          ------------------------------------------------------------
CiEfnA-c          ------------------------------------------------------------
CiEfnA-d          ------------------------------------------------------------
CiEfnA-a          ------------------------------------------------------------
HsEfnA1           ------------------------------------------------------------
HsEfnA4           ------------------------------------------------------------
HsEfnA3           ------------------------------------------------------------
HsEfnA2           ------------------------------------------------------------
HsEfnA5           ------------------------------------------------------------
CeEfn-1           ------------------------------------------------------------
CeEfn-4           ------------------------------------------------------------
CeEfn-3           ------------------------------------------------------------
CiEfnB            ------------------------------------------------------------
DmEfn             SIKLYVPGSI.S.PKIRHKALTTT.KQQ.AMHRKSKSKSKFQG..-------NL.PLYSP  130
CeEfn-2           ------------------------------------------------------------
HsEfnB3           ------------------------------------------------------------
HsEfnB1           ------------------------------------------------------------
HsEfnB2           ------------------------------------------------------------
SpEfn             ------------------------------------------------------------
BfEfn1            ------------------------------------------------------------
BfEfn2            ------------------------------------------------------------

Consensus         XKXXXPXXXXXLLXELGXXSXXSCTFXGTXXMXRRXSLWLXKXXV---------------  225
ephrin-4_dd_11704 ------------------------------------------------------------
NvEfn1            -----------------------------------------------------------M    1
NvEfn2            E.NDI.----V.AET..LPDFFK..Q-R.VAANE.GCIE.NDVRGYSNLRASQANERGCI  227
CiEfnA-b          ------------------------------------------------------------
CiEfnA-c          ------------------------------------------------------------
CiEfnA-d          ------------------------------------------------------------
CiEfnA-a          ------------------------------------------------------------
HsEfnA1           ------------------------------------------------------------
HsEfnA4           ------------------------------------------------------------
HsEfnA3           ------------------------------------------------------------
HsEfnA2           ------------------------------------------------------------
HsEfnA5           ------------------------------------------------------------
CeEfn-1           ------------------------------------------------------------
CeEfn-4           ------------------------------------------------------------
CeEfn-3           ------------------------------------------------------------
CiEfnB            ------------------------------------------------------------
DmEfn             S.RQP.EKHSSV.V.A.IE.KA.RH.V.KKRIKN.NC.LSS----------PQPSPMRCK  180
CeEfn-2           ------------------------------------------------------------
HsEfnB3           -------------------------------.GPPH.GP--GGVR---------------   12
HsEfnB1           -------------------------------.A.PGQR..G.WL.---------------   14
HsEfnB2           ------------------------------MAV..D.V.KYCWG.---------------   15
SpEfn             ------------------------------------------------------------
BfEfn1            -------------------------------.ALNKWT.FSRLKSYP-AAH---------   19
BfEfn2            ------MALQT..P..AVQ.LT....L..RLENH.K...PG.VFLRR-LGQDRLKTVSAK   53

Consensus         M----------LFL-L--LLL-X------XLVAARDRHPVYWNSSNPXFLR------GGY  259
ephrin-4_dd_11704 .NILGGYILFEI.FWKVYI.ILFRYSNAHDSSLPPKE.IIE.KKFS.L.E.------SAN   54
NvEfn1            D----------.Y.YRIVT..VLMA-ANLS..ESMFYKSIV.SPQ..I.SG----T----   42
NvEfn2            D----------.NDVRGYSN.RASQ-EHGYRGLCEIYP.LI.SPL..A.RP----VPF.T  272
CiEfnA-b          .PLSKVNRMILSLF-MCY..-FDGV-RSKRFNSGTIT.E.M.DPRENGGFA----FGNEF   53
CiEfnA-c          --------MIRSLA-ICFS.---LL-FQGEGN.K.RH.VI...TVMNPG.L----STSEH   43
CiEfnA-d          -------MATQFTY-YLFT.---CL-ICVNSQ.TV...VL....VMTPG.K-----KND.   43
CiEfnA-a          .LIHQCVFL----------.TCLSL---VK..IS.T..V.F.DR.INSS.T------TEL   41
HsEfnA1           ----------ME..WAPL.G.C-------CSL..A...T.F......K.RN------ED.   37
HsEfnA4           .RLL--------P.LRTV-.WAAFL-GSPLRGGSSL..V........RL..------.DA   44
HsEfnA3           .AAAP--L-LL.L.LVPVP..PLLA-Q-GPGG.LGN..A.......QHLR.------E..   49
HsEfnA2           .APAQRPLLPL.L.L.PLPPPPFAR-AEDAAR.NS..YA....R...R.HAGAGDDG...   59
HsEfnA5           .LHV--EML---T.VFLV.WMCVFS-QDPGSK.VA..YA........R.Q.------.D.   48
CeEfn-1           -MHPPIKIQTI.LFI.-----------TTVHCS.KRLPQI....T..LVE.---------   39
CeEfn-4           ------MKQFFE..ITTF..---------LGL..A.E.I.....T.SL.RN------RQP   39
CeEfn-3           ----------MSSSWALF...FV-----AP..SC.NT.D.M...KQFPVAF------KTT   39
CiEfnB            --MTTVKMDKLTIFVAALSIVIWG--PESVT.EGKT.E.I....A..LWDS------ETR   50
DmEfn             .MIPFPKFGATS.VT.LT.ICMETV-LLSTMSSCAKTFYMH..T..SI.RI----DNTDH  235
CeEfn-2           --------MQIATFI.--.S.FP------FIGW..KIPDIN.I....I.DV----SNTDH   40
HsEfnB3           -----------VGAL.--..GVL------G..SGLSLE......A.KR.QA-----E...   48
HsEfnB1           -----------AMVVW--A.CRL------ATPL.KNLE..S.S.L..K..S-----GK.L   50
HsEfnB2           -----------.---M--V.CRT------AISKSIVLE.I......SK..P-----GQ.L   48
SpEfn             .ALPKAKSGIIF.VNA--V..LW------SVTL.KTLQ.IA.DKN.SN.TS------T.L   46
BfEfn1            -------VFTF...TM--.DRTE------GYFFG.VLPDIN..QNDDI.Q.-----E...   59
BfEfn2            TSQPQCKERFGVSR-------PD------F.LCVLRPPHLM.SQDAQQGFS-----G...   95

Consensus         VIEVXIG------DYLDIICPHYELG-----------EEYE-YYXLYMVSEEGYEXCNXS  301
ephrin-4_dd_11704 ILK.NHD------.NIL.K..VL.NE--------------I-FAIYWSYDRNDFIK.DPE   93
NvEfn1            -----AIKCVIPKSKMT.V..TQA.VVQDSP--LIPPK.QL-.ENIWL.NRGS.DS..I.   94
NvEfn2            ENDTVYSMNVLPMSK.Y....NQV.NPTKVQ--LNTPK.LL-.EN.WI.DKNSFDS.QVN  329
CiEfnA-b          S...HMR------..MN.H..Q.DQ----------DDKAKL-SFII.N...QS.NS.SLT   96
CiEfnA-c          TYH.K..------EF...L..QNS.MGI-----TDGL..P.-TFN..N.TQTDF.Q.SHG   91
CiEfnA-d          .MQ.KM.------QFM..L..QRS.MGI-----T-GPK.PT-TFD..N.T.DN.QQ..TG   90
CiEfnA-a          RLQ.Q.N------EWM..L..KPARN--------DEKRGE.L.IDVFN.TAAQ.HR..TQ   87
HsEfnA1           T.H.QLN------..V........DH-------SVADAAM.-Q.I..L.EH.E.QL.QPQ   83
HsEfnA4           .V.LGLN------.....V.....GP--------GPP.GP.-TFA....DWP...S.QAE   89
HsEfnA3           TVQ.NVN------.....Y....NSSGVGPGAGPGPGGGA.-Q.V.....RN..RT..A.  102
HsEfnA2           TV..S.N------.....Y....GAP-------LPPA.RM.-H.V....NG..HAS.DHR  105
HsEfnA5           H.D.C.N------....VF.....DS-------VP-EDKT.-R.V....NFD..SA.DHT   93
CeEfn-1           --YAA..------.T...V..FFDENSD---------.LT.-QSII.R.T..E..N.ERR   81
CeEfn-4           T...RM.------.VVRFV..DN.E.----------RNDG.-.LIV.E.T.FAMDD.ALE   82
CeEfn-3           P.K.DL.------.Q.T....KAYGMTY------------.-.AK..W.G.TEWSQ.WLH   80
CiEfnB            L.N.A.N------.R......RRGRDEG---------..LF-..K..L..K.DFKR..A.   94
DmEfn             I.D.NK.NLAFEF.QVH....V..P.TF--------EN.T.-K.II.N..KVE..T.RIT  286
CeEfn-2           ..S.H..------.RVS.R..KSDET-----------GK..-.SYI....D.E.DH.FL.   82
HsEfnB3           .LYPQ..------.R..LL..RARPPGP------HSSPN..-F.K..L.GGAQGRR.EAP   95
HsEfnB1           ..YPK..------.K......RA.A.-----------RP..-..K..L.RP.QAAA.STV   92
HsEfnB2           .LYPQ..------.K......KVDSKT---------VGQ..-..KV...DKDQADR.TIK   92
SpEfn             N.S.E.N------.LI..Q..QT.NTTE-------GRLKAQ-.LKFMQ..YQ...Q.SL.   92
BfEfn1            .L..D..------.K......RLFN---------------Q-.NVM.E..R....T..ST   97
BfEfn2            HLSPNVN------.MVTVF.....V.ST---------DLV.-.NV..E.D.D..NR.DAE  139

Consensus         ----XXRXLLRCNRPEX----------------------E--XKXTIKFQEFSPSPLGXE  333
ephrin-4_dd_11704 -DSLTTTP.FT..PM---------------------------KSFSLLVTR..WVS.NPT  125
NvEfn1            TADSEK.L....DT.LV----------------------L--KWY.LI...Q.ATAQ.L.  130
NvEfn2            TLLRRNKQ.ME.TT.LA----------------------L--KYYPLV..D..ATADVL.  365
CiEfnA-b          -D--MKTAIFK.DN.VK----------------------G--R.L.T...RR..N...FV  129
CiEfnA-c          -D--NKNFIFA.D...R----------------------.--N.L.....TI......FR  124
CiEfnA-d          -G--HKNFIFA.D...R----------------------.--N.L.....TI......FR  123
CiEfnA-a          ----KIQRV...SD.------------------------KREI.L.T....R......FV  119
HsEfnA1           -S--KDQVRWQ....SAK---------------------HGPE.LSE...R.T.FT..K.  119
HsEfnA4           GP--RAYKRWV.SL.------------------------FGHVQFSE.I.R.T.FS..F.  123
HsEfnA3           ----QGFKRWE....HAP---------------------HSPI.FSE...RY.AFS..Y.  137
HsEfnA2           -Q--RGFKRWE....AAP---------------------GGPL.FSE...L.T.FS..F.  141
HsEfnA5           -S--KGFKRWE....HSP---------------------NGPL.FSE...L.T.FS..F.  129
CeEfn-1           -S--KAKE.G..TQ.YQ----------------------.--E.LKVA.RLM..N.S.LD  114
CeEfn-4           -S--HS.EVI..APEGTAEKVLRTQQLSGGRREDWKKQKVPPKNVAQLIRQLN.I.N.K.  139
CeEfn-3           ----EPVW.GV.ATENY----------------------T--TEVKLI.RQTN.I.D.MD  112
CiEfnB            NN--DR.R.IT..V.DR----------------------.--K.Y.FY...I....W.I.  128
DmEfn             NA--DP.VIAI.DK.QK----------------------L--MFF..T.RP.T.Q.G.L.  320
CeEfn-2           ----KP.LVGA.DNQTI----------------------N--ASIN.V.RS.T.T.G.F.  114
HsEfnB3           -P--APNL..T.D..DL----------------------D--LRF......Y..NLW.H.  128
HsEfnB1           -L--DPNV.VT.....Q----------------------.--IRF.........NYM.L.  125
HsEfnB2           -K--ENTP..N.AK.DQ----------------------D--I.F.........NLW.L.  125
SpEfn             -A--RN.H..S....YV----------------------Q--NRL.LL...HT.Y.R.PT  125
BfEfn1            ----GG.L.....L..T----------------------D--LVL.VL...V....F.L.  129
BfEfn2            ----RG.P....D..YR----------------------SYPLSL..Y........Y.L.  173

Consensus         FQPGKDYYXISTSTG---X--NRVGGLC-T--NMKLKVXVXPDPTDSHXTKPT------X  379
ephrin-4_dd_11704 .SQNRPV.F.AQRS------------Y.QGY-..R.RII.S.PAVPLKTINTAKQQSN--  170
NvEfn1            .V.ERE..F.A....DKSSLDSTA..R.SSS-R.R.QIHICR.VD.I.CKSEAQCQAL-L  188
NvEfn2            .ER....FF.A..N.QQSSLQSTRN.R.Q.H-....Q.H.CHSA..PVCNPTEPPTTL-P  423
CiEfnA-b          Y..N...FFMAFKKDEP--------QN.-KS-A..M..H.L.KRLHE.DR..V------T  173
CiEfnA-c          ..YCSE..FVAA.RDPN-----KRTNG.NKN-S.R.RIF.ECRE.RH.KHDKK------T  172
CiEfnA-d          ..YCSE..FVAVPRNGR----RGKQSG.HKQ-STR.RIS.GCHE.TTTS.TT.------T  172
CiEfnA-a          .R..QS..Y..KPS-------KGGTRG.S.D-TLR.V.E.ESQHGRVEAN.H.RFDPWLD  171
HsEfnA1           .KE.HS..Y..KPI-------HQHEDR.-----LR...T.SGKI.H.PQAHDNPQEKRL-  166
HsEfnA4           .L..ET..Y..VP.P-------ESS.Q.-----LR.Q.S.CCKERK.ESAH.VGSPGES-  170
HsEfnA3           .HA.HE..Y...P.-------HNLHWK.-----LRM..F.CCAS.SHSGE..VPTLPQF-  184
HsEfnA2           .R..HE..Y..ATPP------.A.DRP.-----LR...Y.R.TNETLYEAPEPIFTSN--  188
HsEfnA5           .R..RE.FY..SAIP------DNGRRS.-----L....F.R.TNSCMKTIGVHDRVFDV-  177
CeEfn-1           YR..VT..F......SRKGLY.EQ....ASH-.L.MVIHITDRNG.IGPHHHRHH---HK  170
CeEfn-4           Y...QT..YMT....KANGTNH.MY...ESQ-..R.SMK.SASQPHPTRRA..RRQEDFV  198
CeEfn-3           ..V..T..I......DIEGINQA.....KYH-H...AIS.VGYEKQ..SKSEI------T  165
CiEfnB            ...DET..V....D.TKSGIESLQ..V.TRM-....ELR.H.ED.PIVDNRVM------V  181
DmEfn             .L..N...F....S--KDDLYR.I..R.S.N-...VVFK.CCA.E.NNK.TAL------S  371
CeEfn-2           .....N.FL....D.TLEGIDRKKD...TAK-Q..I.FE.GQ.RRGIENP.FA------A  167
HsEfnB3           .RSHH...I.A..D.TREGLESLQ..V.L.R-G..VLLR.GQS.RGGAVPRKP------V  181
HsEfnB1           .KKHH...IT...N.SLEGLE..E..V.R.R-T..IIMK.GQ..NAVTPEQL.------T  178
HsEfnB2           ..KN....I....N.SLEGLD.QE..V.Q.R-A..ILMK.GQ.ASSAGS.RNK------D  178
SpEfn             .RH.EE..F.T..N.SANGID.SR....ESH-Y...R.Y.K.K..A.PT.GGP------P  178
BfEfn1            .KK.....Y.A..G.TLDTLD.....N.ESPTY...TIR.RG...ERSESTDG------N  183
BfEfn2            .DR.R...Y......EYGGLNAT...N.VNGMK...SICCK--SNT.DTSVAN------T  225

Consensus         -T-------------------X--------------------------------------  381
ephrin-4_dd_11704 -------------RNIPNSVQSVFSYHMSTIL-ICFTVRLMRE-----------------  216
NvEfn1            NKEESTVAPAT--------TTQYHPTDDNFTEGYSRN-----------------------  217
NvEfn2            T.TQATTTPQP--------TTQSTPTTLTTTTAATTTTTP--------------------  455
CiEfnA-b          AGTTRSSTPRTLSST-----TTTTT-----IA-TTTTTTPRTSQ----------------  206
CiEfnA-c          T.ASTTT-T------------TTLP-----TT-TITKVR---------------------  192
CiEfnA-d          T.TTTTTTT------------TTTP-----KP-TTSTANPDYEF----------------  198
CiEfnA-a          QSEF----------GMKHNKRHHHLKNAEN------------------------------  191
HsEfnA1           --------------AADDPEVR------VL------------------------------  176
HsEfnA4           --------------GT--------------------------------------------  172
HsEfnA3           --------------TMGPN-VK------IN------------------------------  193
HsEfnA2           -----------------NS-CS------SP------------------------------  194
HsEfnA5           --------------NDKVE-NS------LE------------------------------  186
CeEfn-1           K.TTTTTTS----------TSTSTP---KTIP-PVVEMDSS-------------------  197
CeEfn-4           T.ASAELMGGQEDEDSDN-DNAHLLPRD--LE-GSTNPKF--------------------  234
CeEfn-3           EKNFA-------------------------HG-IGYEIHEVGQLVSSGHQNF--------  191
CiEfnB            D.TE------------HNLPKPHLPPKVTDRK-PII--DPN-------------------  207
DmEfn             NSKSVTDTGGAINVNIANNDESHVNSHGNNIA-IGTNIGINGGQIIGGPQSAGIPINPLS  430
CeEfn-2           R.LK------------KDRDAEHSTPVMYVVH----------------------------  187
HsEfnB3           SEMP------------ME------------RD-R--------------------------  190
HsEfnB1           SRPS------------KE------------AD-NTVKMATQ-------------------  194
HsEfnB2           P.RR------------PE------------LE-AGTN-----------------------  190
SpEfn             T.P---------------S-NSSTPPDISRAA-TSMTSRTT-------------------  202
BfEfn1            YAGR------------GDG-VTTLPSVAKSAD-RRVNSAS--------------------  209
BfEfn2            LH----------------L-GVSWFCGLSVAA-LFFNMAS--------------------  247

Consensus         ---------------------------------------------------P--------  382
ephrin-4_dd_11704 ------------------------------------------------------------  276
NvEfn1            -----------------------------------NLTSTPAPC----IGK.DSHGRRDF  238
NvEfn2            -----------------STSTPTTQPTTLPKVVQAAPPETPSPR----QPE.RTKEDVDV  494
CiEfnA-b          -------KPHIPRQ--------------------SSTRNTPP----TKTLK.GYVRG---  232
CiEfnA-c          ------------------------------------TTTSRK----PRIVL.NVEHSNT-  211
CiEfnA-d          -------IKKLLAS--------------------TKDTQSSR----DETFV.KLKSL-L-  225
CiEfnA-a          ------------------------------------------------------------  191
HsEfnA1           ------------------------------------------------------------  176
HsEfnA4           ------------------------------------------------------------  172
HsEfnA3           ------------------------------------------------------------  193
HsEfnA2           ------------------------------------------------------------  194
HsEfnA5           ------------------------------------------------------------  186
CeEfn-1           ---------------------AEKLWEQF------YEKVMPIDN-----TW.EITRGERV  225
CeEfn-4           --------------------RRPSQLETAGVENQQFMKVVQMAQ----AGKTGTFENEKE  270
CeEfn-3           -----T------------------------------------------------------  192
CiEfnB            ---------------------PPTHYNP-------------------VVVP.GTPKNTP-  226
DmEfn             GNNNINGIPTTINSNIDQFNRIPIQPNIIGNHVGTNAVGTGIVGGGGIILT.GHAHGNIN  490
CeEfn-2           --------------------------------------------------DESD------  191
HsEfnB3           ---------------------------------GAAHSLEPGKE-----NL.GD------  206
HsEfnB1           ---------------------APGSRGSLGDSDGKHETVNQEEK-----SG.GA------  222
HsEfnB2           ---------------------------------GRSSTTSPFVK-----PN.GS------  206
SpEfn             ----------------------------------TRATTTLRTT-----SL.PTTTRR--  221
BfEfn1            -----------------------------------QLR----------------------  212
BfEfn2            -----------------------------------LSPPSLSAT-----ET.NVVEEQ--  265

Consensus         -------------------------P--PX------------------------------  385
ephrin-4_dd_11704 ------------------------------------------------------------  336
NvEfn1            ----------------------------FTEMKYQFAV----------------------  248
NvEfn2            R--------DSITGPRAGASKGTRC.RD.EDTTWLILV----------------------  524
CiEfnA-b          -----------------------------------DGEGDGPG-----------------  240
CiEfnA-c          -----------------TKSIPDKK.SEDPETLRQIKNRRGNN-----------------  237
CiEfnA-d          -----------------IKSSEKNS.VVLASSLDQTSDNKGNA-----------------  251
CiEfnA-a          ----------------ELEKREPQE.VVLSQKNSAAPPDGGN------------------  217
HsEfnA1           ----------------HSIGH-SAA.RLFPL-------AWTV------------------  194
HsEfnA4           ------------------------------------------------------------  172
HsEfnA3           ----------------VLEDFEGEN.QV.KL-------EKSI------------------  212
HsEfnA2           ----------------GGCRLFL--STI.VL--------WTL------------------  210
HsEfnA5           ----------------PADDTVHE-SAE.SR--------GEN------------------  203
CeEfn-1           TLYQGN--------------KKDEYEQV.AEV-----------------------VDFEI  248
CeEfn-4           A---------------IAQKSSEKDGWH.VNVQYVADL--MNNAYQNADERISYQRDFEI  313
CeEfn-3           ------------------------------------------------------------  192
CiEfnB            -------------PQSINPVDPPVD.VA.TQSENS-------------------------  248
DmEfn             MLQPGRGGINGAYPGHHHIQTGIRINNV.TQHNYPSHKGNANSNINGNDDH----HHYNK  546
CeEfn-2           ------------------------------------------------------------  191
HsEfnB3           -------------PTSNATSRGAEG.LP.PSMPAVAG-----------------------  230
HsEfnB1           -------------SGG---SSGDPDGFFNSKVALFAA-----------------------  243
HsEfnB2           -------------STDGNSAGHSGNNILGSEVALFAG-----------------------  230
SpEfn             ---------TTRYTTGGKIKSTEEGNNI.DNMTRGAA-----------------------  249
BfEfn1            ------------------------------------------------------------  212
BfEfn2            ---------TQ----------RRSP.HI.SNRIPVAGF-----------------LAFRA  289

Consensus         --------------------PXAJCALLLXXLLXL-LLYLXYRXRRRKXS-YQR-XXTGS  422
ephrin-4_dd_11704 ------------------------------------------------------------  396
NvEfn1            ------------------GFLT.V.LVFI-----VSTA..G..LY.KTKESPRMCSEN.R  285
NvEfn2            ------------------AVMG.II.VSI--------SCNI.ILCCK.Q.----------  548
CiEfnA-b          ------GG------------VGRITCATTWM.VA.V.TV.LQN-----------------  282
CiEfnA-c          ------SSSCLSFSINTWTLTFFVYVITTWVMS---------------------------  291
CiEfnA-d          ------APSHTSVFS-----TTLLVM.TSWV.RS.L.V----------------------  300
CiEfnA-a          ----------SAVGIHSRRHDTRLL..ITSS..MVLFTKWV-------------------  267
HsEfnA1           ----------LLLPLLLLQT.---------------------------------------  244
HsEfnA4           ------------SGWRGGDT.SPL.L...LL..I.R..RIL-------------------  220
HsEfnA3           ----------SGTSPKREHL.L.VG-IAFFLMTF.AS-----------------------  261
HsEfnA2           ----------LGS-----------------------------------------------  260
HsEfnA5           ----------AAQ---TPRI.SRLL.I..FL.AM.LT.----------------------  250
CeEfn-1           HEIGDVE--SLYSSSGR-----LRYV...PA..L.RIF----------------------  301
CeEfn-4           HEENDLAVKSLEYSSSSTSLSTN-F.I..AVIYV.------.------------------  366
CeEfn-3           ---------------LLTTTSLLF.TMF.SGV.F--------------------------  237
CiEfnB            --------TSVGSNGLVIGVVLGA..V.FIV..GF-.G.KV..R..HMKK-..SPPM.P-  297
DmEfn             HPNEVVKNEELTYNSGAATSDGNIF..WIWI.S---IFP.LSIQSCHLS.-.WI-SASFL  601
CeEfn-2           --------------IDDDDDGSNA.SYFVSIVVL.ASR..L-------------------  237
HsEfnB3           --------------------AAGGL....LGVAGA-GGAMCW.R..A.P.-ES.HPGP..  268
HsEfnB1           --------------------VG.G.VIF.LIIIF.TV.L.KL.K.H..HT-Q..-AAAL.  281
HsEfnB2           --------------------IASG.IIFIVIIIT.VV.L.K..R.H..H.-P.H-TT.L.  268
SpEfn             ------------------NRRHVSTT...AS..VAVVRW.--HP----------------  289
BfEfn1            ------------------RGALDFVT...TA..ATVFGT.--.L----------------  252
BfEfn2            AFKG---LSRFPCHRGKGSCDEGI.HPE.LQV.VIEPYPV--KD.F.SS.-.REDGTD..  343

Consensus         -SX----GATPXGGDX-----X-X-------PSXXHIXLRT-----ADPXXCPHYEKVSG  459
ephrin-4_dd_11704 ------------------------------------------------------------  456
NvEfn1            F.MRASTRT.SD.A.S--------------IDGAE.EL..DSSHC---------------  331
NvEfn2            ------SSHQ.RSD.K--------------RS.AA.AL..ENSRID----------..--  578
CiEfnA-b          ------------------------------------------------------------  342
CiEfnA-c          ------------------------------------------------------------  351
CiEfnA-d          ------------------------------------------------------------  360
CiEfnA-a          ------------------------------------------------------------  327
HsEfnA1           ------------------------------------------------------------  304
HsEfnA4           ------------------------------------------------------------  280
HsEfnA3           ------------------------------------------------------------  321
HsEfnA2           ------------------------------------------------------------  320
HsEfnA5           ------------------------------------------------------------  310
CeEfn-1           ------------------------------------------------------------  361
CeEfn-4           ------------------------------------------------------------  426
CeEfn-3           ------------------------------------------------------------  297
CiEfnB            -----TR....LHQVTLLPISTPHGH--HARIQSE.ERH..GTMSSHSERPP.S.NESFL  350
DmEfn             V.TIAIL.IHYLIQ----------------------.T.Q.-----TVQRYS.GMVEITA  634
CeEfn-2           ------------------------------------------------------------  297
HsEfnB3           FGRGGSL.LGGG..MG---PREAE-------.GELG.A..GGG--A...PF.........  316
HsEfnB1           L.TL----.S.K..SG---TAGTE-------..DII.P...-----TENNY.........  322
HsEfnB2           L.TL----...KRSGN---NNGSE-------..DII.P...-----..SVF.........  309
SpEfn             ------------------------------------------------------------  349
BfEfn1            ------------------------------------------------------------  312
BfEfn2            -------EHC.Y..EKTLSLTGPDLSSVMSAL.YLA.QYHA-----.G.PH.LQHMQST.  391

Consensus         DYGHPVYIVQEMPPQSPANIYYKV                                      483
ephrin-4_dd_11704 ------------------------                                      199
NvEfn1            ------------------------                                      316
NvEfn2            ------------------------                                      576
CiEfnA-b          ------------------------                                      265
CiEfnA-c          ------------------------                                      264
CiEfnA-d          ------------------------                                      278
CiEfnA-a          ------------------------                                      248
HsEfnA1           ------------------------                                      205
HsEfnA4           ------------------------                                      201
HsEfnA3           ------------------------                                      238
HsEfnA2           ------------------------                                      213
HsEfnA5           ------------------------                                      228
CeEfn-1           ------------------------                                      279
CeEfn-4           ------------------------                                      348
CeEfn-3           ------------------------                                      211
CiEfnB            .N.G..VA.---------------                                      359
DmEfn             T------SMNG.FD.NAGT.E.DR                                      652
CeEfn-2           ------------------------                                      218
HsEfnB3           ..........DG.....P......                                      340
HsEfnB1           ........................                                      346
HsEfnB2           ........................                                      333
SpEfn             ------------------------                                      273
BfEfn1            ------------------------                                      236
BfEfn2            SG----------------------                                      393
```
